## Supplementary Appendix A for "MAPR origins reveal a new class of prokaryotic cytochrome b_5_ proteins and possible role in eukaryogenesis": Fig1A_168sx61gf-tree-1000xWAG.xml

```
<?xml version="1.0" encoding="UTF-8"?>
<phyloxml xmlns:xsi="http://www.w3.org/2001/XMLSchema-instance" xsi:schemaLocation="http://www.phyloxml.org http://www.phyloxml.org/1.20/phyloxml.xsd" xmlns="http://www.phyloxml.org">
<phylogeny rooted="true" rerootable="true">
  <clade>
    <clade>
      <branch_length>0.05415</branch_length>
      <confidence type="unknown">93</confidence>
      <clade>
        <branch_length>0.5267</branch_length>
        <confidence type="unknown">97</confidence>
        <clade>
          <branch_length>0.0149</branch_length>
          <confidence type="unknown">5</confidence>
          <clade>
            <branch_length>0.0544</branch_length>
            <confidence type="unknown">18</confidence>
            <clade>
              <branch_length>0.1226</branch_length>
              <confidence type="unknown">64</confidence>
              <clade>
                <branch_length>0.0414</branch_length>
                <confidence type="unknown">23</confidence>
                <clade>
                  <branch_length>0.054</branch_length>
                  <confidence type="unknown">22</confidence>
                  <clade>
                    <branch_length>0.0421</branch_length>
                    <confidence type="unknown">16</confidence>
                    <clade>
                      <branch_length>0.0318</branch_length>
                      <confidence type="unknown">17</confidence>
                      <clade>
                        <branch_length>0.0357</branch_length>
                        <confidence type="unknown">14</confidence>
                        <clade>
                          <branch_length>0.0443</branch_length>
                          <confidence type="unknown">24</confidence>
                          <clade>
                            <branch_length>0.1262</branch_length>
                            <confidence type="unknown">97</confidence>
                            <clade>
                              <branch_length>0.0361</branch_length>
                              <confidence type="unknown">90</confidence>
                              <clade>
                                <name>1_PGRC1__BILA_Homo_sapiens_NP_006658_1</name>
                                <branch_length>0.0</branch_length>
                              </clade>
                              <clade>
                                <name>2_PGRC1__BILA_Mus_musculus_NP_058063_2</name>
                                <branch_length>0.0</branch_length>
                              </clade>
                            </clade>
                            <clade>
                              <name>3_PGRC1__BILA_Monodelphis_domestica_XP_001372255_2</name>
                              <branch_length>0.0214</branch_length>
                            </clade>
                          </clade>
                          <clade>
                            <name>7_PGRC1__CNID_Scypho_Periphylla_periphylla__38418</name>
                            <branch_length>0.2625</branch_length>
                          </clade>
                        </clade>
                        <clade>
                          <name>4_PGRC1__BILA_Aplysia_californica_XP_005093157_1</name>
                          <branch_length>0.0701</branch_length>
                        </clade>
                      </clade>
                      <clade>
                        <branch_length>0.1063</branch_length>
                        <confidence type="unknown">80</confidence>
                        <clade>
                          <name>5_PGRC1__BILA_Aedes_aegypti_XP_001648600_1</name>
                          <branch_length>0.1305</branch_length>
                        </clade>
                        <clade>
                          <name>6_PGRC1__BILA_Drosophila_melanogaster_NP_573087_1</name>
                          <branch_length>0.0593</branch_length>
                        </clade>
                      </clade>
                    </clade>
                    <clade>
                      <name>9_PGRC1__BILA_Schistosoma_japonicum_CAX73419_1</name>
                      <branch_length>0.2796</branch_length>
                    </clade>
                  </clade>
                  <clade>
                    <name>8_PGRC1__CNID_Hydro_Liriope_tetraphylla__21877</name>
                    <branch_length>0.1526</branch_length>
                  </clade>
                </clade>
                <clade>
                  <branch_length>0.0729</branch_length>
                  <confidence type="unknown">18</confidence>
                  <clade>
                    <branch_length>0.0888</branch_length>
                    <confidence type="unknown">53</confidence>
                    <clade>
                      <name>10_PGRC1__PORI_Homo_Oscarella_pearsei__42261</name>
                      <branch_length>0.2308</branch_length>
                    </clade>
                    <clade>
                      <name>11_PGRC1__PORI_Homo_Corticium_candelabrum__219013</name>
                      <branch_length>0.1816</branch_length>
                    </clade>
                  </clade>
                  <clade>
                    <name>29_PGRC1__PORI_Calc_Sycon_ciliatum_scpid78563</name>
                    <branch_length>0.4307</branch_length>
                  </clade>
                </clade>
              </clade>
              <clade>
                <branch_length>0.0758</branch_length>
                <confidence type="unknown">42</confidence>
                <clade>
                  <name>27_PGRC1__ICHTHYOSPOREA_Amoebidium_parasiticum_22593</name>
                  <branch_length>0.1316</branch_length>
                </clade>
                <clade>
                  <name>45_PGRC1__ICHTHYOSPOREA_Creolimax_fragrantissima_3431T1</name>
                  <branch_length>0.4676</branch_length>
                </clade>
              </clade>
            </clade>
            <clade>
              <branch_length>0.1736</branch_length>
              <confidence type="unknown">50</confidence>
              <clade>
                <branch_length>0.1439</branch_length>
                <confidence type="unknown">48</confidence>
                <clade>
                  <branch_length>0.0264</branch_length>
                  <confidence type="unknown">11</confidence>
                  <clade>
                    <branch_length>0.0242</branch_length>
                    <confidence type="unknown">9</confidence>
                    <clade>
                      <name>30_NEUFC__AMOEBOZOA_Acanthamoeba_castellanii_470459504</name>
                      <branch_length>0.5041</branch_length>
                    </clade>
                    <clade>
                      <branch_length>0.1121</branch_length>
                      <confidence type="unknown">36</confidence>
                      <clade>
                        <name>31_NEUFC__PORI_Calc_Leucosolenia_complicata_lcpid21432</name>
                        <branch_length>0.226</branch_length>
                      </clade>
                      <clade>
                        <branch_length>0.0344</branch_length>
                        <confidence type="unknown">23</confidence>
                        <clade>
                          <branch_length>0.1359</branch_length>
                          <confidence type="unknown">89</confidence>
                          <clade>
                            <name>32_NEUFC__PLAC_Trichoplax_adhaerens__24556</name>
                            <branch_length>0.0632</branch_length>
                          </clade>
                          <clade>
                            <name>33_NEUFC__PLAC_Hoilungia_hongkongensis__2357</name>
                            <branch_length>0.053</branch_length>
                          </clade>
                        </clade>
                        <clade>
                          <branch_length>0.199</branch_length>
                          <confidence type="unknown">86</confidence>
                          <clade>
                            <branch_length>0.0888</branch_length>
                            <confidence type="unknown">69</confidence>
                            <clade>
                              <branch_length>0.0262</branch_length>
                              <confidence type="unknown">46</confidence>
                              <clade>
                                <name>39_NEUFC__PORI_Demo_Crambe_crambe_TR29691_c0_g2_i1</name>
                                <branch_length>0.0308</branch_length>
                              </clade>
                              <clade>
                                <name>41_NEUFC__PORI_Demo_Mycale_phyllophila__132463</name>
                                <branch_length>0.0954</branch_length>
                              </clade>
                            </clade>
                            <clade>
                              <name>40_NEUFC__PORI_Demo_Stylissa_carteri__92844</name>
                              <branch_length>0.0802</branch_length>
                            </clade>
                          </clade>
                          <clade>
                            <branch_length>0.2476</branch_length>
                            <confidence type="unknown">98</confidence>
                            <clade>
                              <name>42_NEUFC__PORI_Demo_Chondrilla_nucula__11553</name>
                              <branch_length>-0.0332</branch_length>
                            </clade>
                            <clade>
                              <name>43_NEUFC__PORI_Demo_Halisarca_caerulea__29695</name>
                              <branch_length>0.087</branch_length>
                            </clade>
                          </clade>
                        </clade>
                      </clade>
                    </clade>
                  </clade>
                  <clade>
                    <branch_length>0.3828</branch_length>
                    <confidence type="unknown">98</confidence>
                    <clade>
                      <name>34_NEUFC__CNID_Antho_Balanophyllia_europaea__419706</name>
                      <branch_length>0.0222</branch_length>
                    </clade>
                    <clade>
                      <name>35_NEUFC__CNID_Antho_Porites_lutea__252363</name>
                      <branch_length>0.0732</branch_length>
                    </clade>
                  </clade>
                </clade>
                <clade>
                  <branch_length>0.0773</branch_length>
                  <confidence type="unknown">32</confidence>
                  <clade>
                    <name>36_NEUFC__PORI_Homo_Oscarella_pearsei__41833</name>
                    <branch_length>0.2198</branch_length>
                  </clade>
                  <clade>
                    <branch_length>0.2397</branch_length>
                    <confidence type="unknown">97</confidence>
                    <clade>
                      <name>37_NEUFC__PORI_Homo_Corticium_candelabrum__153723</name>
                      <branch_length>0.059</branch_length>
                    </clade>
                    <clade>
                      <name>38_NEUFC__PORI_Homo_Plakina_jani__20654</name>
                      <branch_length>0.06</branch_length>
                    </clade>
                  </clade>
                </clade>
              </clade>
              <clade>
                <name>44_NEUFC__BILA_Caenorhabditis_elegans_NP_497868_1</name>
                <branch_length>0.4451</branch_length>
              </clade>
            </clade>
          </clade>
          <clade>
            <branch_length>0.2861</branch_length>
            <confidence type="unknown">100</confidence>
            <clade>
              <name>18_pdb_MAPR_1T0G_A_Chain_A__cytochrome_b5_domaincontaining_protein__Arabidopsis</name>
              <branch_length>0.0076</branch_length>
            </clade>
            <clade>
              <name>19_pdb_MAPR_1J03_A_Chain_A__putative_steroid_binding_protein__Arabidopsis</name>
              <branch_length>0.029</branch_length>
            </clade>
          </clade>
        </clade>
        <clade>
          <branch_length>0.0325</branch_length>
          <confidence type="unknown">9</confidence>
          <clade>
            <branch_length>0.0194</branch_length>
            <confidence type="unknown">17</confidence>
            <clade>
              <branch_length>0.0834</branch_length>
              <confidence type="unknown">45</confidence>
              <clade>
                <branch_length>0.1929</branch_length>
                <confidence type="unknown">79</confidence>
                <clade>
                  <branch_length>0.0319</branch_length>
                  <confidence type="unknown">37</confidence>
                  <clade>
                    <branch_length>0.2263</branch_length>
                    <confidence type="unknown">99</confidence>
                    <clade>
                      <branch_length>0.0112</branch_length>
                      <confidence type="unknown">53</confidence>
                      <clade>
                        <name>12_NENF__BILA_Homo_sapiens_NP_037481_1</name>
                        <branch_length>0.0169</branch_length>
                      </clade>
                      <clade>
                        <name>14_NENF__BILA_Monodelphis_domestica_XP_001374471_1</name>
                        <branch_length>0.0208</branch_length>
                      </clade>
                    </clade>
                    <clade>
                      <name>13_NENF__BILA_Mus_musculus_NP_079700_1</name>
                      <branch_length>0.0172</branch_length>
                    </clade>
                  </clade>
                  <clade>
                    <name>28_NENF__PORI_Calc_Clathrina_coriacea__44495</name>
                    <branch_length>0.4488</branch_length>
                  </clade>
                </clade>
                <clade>
                  <name>22_NENF__BILA_Acanthaster_planci_XP_022083121_1</name>
                  <branch_length>0.1059</branch_length>
                </clade>
              </clade>
              <clade>
                <name>24_NENF__CNID_Antho_Antipathes_caribbeana__52569</name>
                <branch_length>0.2859</branch_length>
              </clade>
            </clade>
            <clade>
              <branch_length>0.2703</branch_length>
              <confidence type="unknown">99</confidence>
              <clade>
                <name>15_NENF__CNID_Antho_Acropora_digitifera_XP_015766270_1</name>
                <branch_length>0.0</branch_length>
              </clade>
              <clade>
                <name>16_NENF__CNID_Antho_Pavona_decussata__61800</name>
                <branch_length>0.0</branch_length>
              </clade>
            </clade>
          </clade>
          <clade>
            <branch_length>0.0981</branch_length>
            <confidence type="unknown">26</confidence>
            <clade>
              <name>17_NENFlike__FUNGI_Mortierella_verticillata_07310T0</name>
              <branch_length>0.2472</branch_length>
            </clade>
            <clade>
              <branch_length>0.0148</branch_length>
              <confidence type="unknown">12</confidence>
              <clade>
                <branch_length>0.0446</branch_length>
                <confidence type="unknown">23</confidence>
                <clade>
                  <name>20_NENFlike__FUNGI_Spizellomyces_punctatus_08863T0</name>
                  <branch_length>0.1984</branch_length>
                </clade>
                <clade>
                  <name>25_NENFlike__ICHTHYOSPOREA_Sphaerothecum_destruens_comp20708_c0_seq5_6</name>
                  <branch_length>0.3763</branch_length>
                </clade>
              </clade>
              <clade>
                <branch_length>0.0557</branch_length>
                <confidence type="unknown">18</confidence>
                <clade>
                  <branch_length>0.0188</branch_length>
                  <confidence type="unknown">17</confidence>
                  <clade>
                    <name>21_NENFlike__FUNGI_Catenaria_anguillulae_56261</name>
                    <branch_length>0.3952</branch_length>
                  </clade>
                  <clade>
                    <name>26_NENFlike__ICHTHYOSPOREA_Amoebidium_parasiticum_34200</name>
                    <branch_length>0.2662</branch_length>
                  </clade>
                </clade>
                <clade>
                  <name>23_NENFlike__ICHTHYOSPOREA_Creolimax_fragrantissima_0714T1</name>
                  <branch_length>0.4061</branch_length>
                </clade>
              </clade>
            </clade>
          </clade>
        </clade>
      </clade>
      <clade>
        <branch_length>0.221</branch_length>
        <confidence type="unknown">79</confidence>
        <clade>
          <branch_length>0.0923</branch_length>
          <confidence type="unknown">37</confidence>
          <clade>
            <branch_length>0.0955</branch_length>
            <confidence type="unknown">41</confidence>
            <clade>
              <branch_length>0.0565</branch_length>
              <confidence type="unknown">49</confidence>
              <clade>
                <branch_length>0.054</branch_length>
                <confidence type="unknown">61</confidence>
                <clade>
                  <branch_length>0.0749</branch_length>
                  <confidence type="unknown">76</confidence>
                  <clade>
                    <branch_length>0.007</branch_length>
                    <confidence type="unknown">43</confidence>
                    <clade>
                      <branch_length>0.011</branch_length>
                      <confidence type="unknown">53</confidence>
                      <clade>
                        <branch_length>0.0132</branch_length>
                        <confidence type="unknown">56</confidence>
                        <clade>
                          <branch_length>9.0E-4</branch_length>
                          <confidence type="unknown">55</confidence>
                          <clade>
                            <name>78_ArchB_WP_048137110_1_MULTISPECIES__cytochrome_b5__Methanosarcina</name>
                            <branch_length>-5.0E-4</branch_length>
                          </clade>
                          <clade>
                            <name>79_ArchB_WP_048173339_1_cytochrome_b5__Methanosarcina_sp__2_H_A_1B_4</name>
                            <branch_length>0.0162</branch_length>
                          </clade>
                        </clade>
                        <clade>
                          <name>77_ArchB_WP_048135733_1_MULTISPECIES__cytochrome_b5__Methanosarcina</name>
                          <branch_length>0.0149</branch_length>
                        </clade>
                      </clade>
                      <clade>
                        <name>80_ArchB_WP_048126521_1_MULTISPECIES__cytochrome_b5__Methanosarcina</name>
                        <branch_length>0.0525</branch_length>
                      </clade>
                    </clade>
                    <clade>
                      <branch_length>0.0307</branch_length>
                      <confidence type="unknown">80</confidence>
                      <clade>
                        <name>75_ArchB_WP_011023631_1_cytochrome_b5__Methanosarcina_acetivorans</name>
                        <branch_length>0.0181</branch_length>
                      </clade>
                      <clade>
                        <name>76_ArchB_WP_048173635_1_cytochrome_b5__Methanosarcina_siciliae</name>
                        <branch_length>0.013</branch_length>
                      </clade>
                    </clade>
                  </clade>
                  <clade>
                    <branch_length>0.0187</branch_length>
                    <confidence type="unknown">31</confidence>
                    <clade>
                      <branch_length>0.0255</branch_length>
                      <confidence type="unknown">45</confidence>
                      <clade>
                        <name>81_ArchB_WP_015411227_1_MULTISPECIES__hypothetical_protein__Methanosarcina</name>
                        <branch_length>0.0802</branch_length>
                      </clade>
                      <clade>
                        <name>82_ArchB_WP_048041697_1_cytochrome_b5__Methanosarcina_mazei</name>
                        <branch_length>0.0206</branch_length>
                      </clade>
                    </clade>
                    <clade>
                      <name>83_ArchB_WP_048127057_1_cytochrome_b5__Methanosarcina_lacustris</name>
                      <branch_length>0.0521</branch_length>
                    </clade>
                  </clade>
                </clade>
                <clade>
                  <name>84_ArchB_WP_048177937_1_cytochrome_b5__Methanosarcina_sp__MTP4</name>
                  <branch_length>0.1031</branch_length>
                </clade>
              </clade>
              <clade>
                <branch_length>0.0428</branch_length>
                <confidence type="unknown">63</confidence>
                <clade>
                  <branch_length>0.0483</branch_length>
                  <confidence type="unknown">63</confidence>
                  <clade>
                    <branch_length>0.0959</branch_length>
                    <confidence type="unknown">96</confidence>
                    <clade>
                      <branch_length>0.075</branch_length>
                      <confidence type="unknown">85</confidence>
                      <clade>
                        <branch_length>0.0116</branch_length>
                        <confidence type="unknown">31</confidence>
                        <clade>
                          <branch_length>0.019</branch_length>
                          <confidence type="unknown">82</confidence>
                          <clade>
                            <name>66_ArchB_AKB45585_1_hypothetical_protein_MSVAZ_3316__Methanosarcina_vacuolata_Z761</name>
                            <branch_length>0.0</branch_length>
                          </clade>
                          <clade>
                            <name>67_ArchB_WP_048124311_1_hypothetical_protein__Methanosarcina_vacuolata</name>
                            <branch_length>0.0</branch_length>
                          </clade>
                        </clade>
                        <clade>
                          <name>68_ArchB_WP_048158449_1_hypothetical_protein__Methanosarcina_sp__Kolksee</name>
                          <branch_length>0.0137</branch_length>
                        </clade>
                      </clade>
                      <clade>
                        <branch_length>0.0228</branch_length>
                        <confidence type="unknown">48</confidence>
                        <clade>
                          <name>69_ArchB_WP_011306307_1_hypothetical_protein__Methanosarcina_barkeri</name>
                          <branch_length>0.0097</branch_length>
                        </clade>
                        <clade>
                          <branch_length>0.0735</branch_length>
                          <confidence type="unknown">98</confidence>
                          <clade>
                            <name>70_ArchB_WP_048120212_1_hypothetical_protein__Methanosarcina_barkeri</name>
                            <branch_length>0.0</branch_length>
                          </clade>
                          <clade>
                            <name>71_ArchB_WP_048154356_1_hypothetical_protein__Methanosarcina_barkeri</name>
                            <branch_length>0.0</branch_length>
                          </clade>
                        </clade>
                      </clade>
                    </clade>
                    <clade>
                      <branch_length>0.0628</branch_length>
                      <confidence type="unknown">96</confidence>
                      <clade>
                        <branch_length>0.0401</branch_length>
                        <confidence type="unknown">98</confidence>
                        <clade>
                          <name>72_ArchB_AKB82764_1_hypothetical_protein_MSBR3_2186__Methanosarcina_barkeri_3</name>
                          <branch_length>0.0</branch_length>
                        </clade>
                        <clade>
                          <name>73_ArchB_WP_048110418_1_hypothetical_protein__Methanosarcina_barkeri</name>
                          <branch_length>0.0</branch_length>
                        </clade>
                      </clade>
                      <clade>
                        <name>74_ArchB_WP_095645751_1_hypothetical_protein__Methanosarcina_spelaei</name>
                        <branch_length>0.0443</branch_length>
                      </clade>
                    </clade>
                  </clade>
                  <clade>
                    <branch_length>0.1159</branch_length>
                    <confidence type="unknown">97</confidence>
                    <clade>
                      <branch_length>0.1022</branch_length>
                      <confidence type="unknown">99</confidence>
                      <clade>
                        <name>86_ArchB_AKB56454_1_hypothetical_protein_MSBRM_3456__Methanosarcina_barkeri_MS</name>
                        <branch_length>0.0059</branch_length>
                      </clade>
                      <clade>
                        <branch_length>0.0113</branch_length>
                        <confidence type="unknown">62</confidence>
                        <clade>
                          <name>87_ArchB_WP_011306210_1_hypothetical_protein__Methanosarcina_barkeri</name>
                          <branch_length>-0.0022</branch_length>
                        </clade>
                        <clade>
                          <branch_length>0.0196</branch_length>
                          <confidence type="unknown">68</confidence>
                          <clade>
                            <name>88_ArchB_WP_048124350_1_hypothetical_protein__Methanosarcina_vacuolata</name>
                            <branch_length>0.0229</branch_length>
                          </clade>
                          <clade>
                            <name>89_ArchB_WP_048158468_1_hypothetical_protein__Methanosarcina_sp__Kolksee</name>
                            <branch_length>-0.006</branch_length>
                          </clade>
                        </clade>
                      </clade>
                    </clade>
                    <clade>
                      <name>90_ArchB_OEU41989_1_hypothetical_protein_BGV40_11960__Methanosarcina_sp__Ant1</name>
                      <branch_length>0.0425</branch_length>
                    </clade>
                  </clade>
                </clade>
                <clade>
                  <name>85_ArchB_WP_011033516_1_hypothetical_protein__Methanosarcina_mazei</name>
                  <branch_length>0.1594</branch_length>
                </clade>
              </clade>
            </clade>
            <clade>
              <branch_length>0.018</branch_length>
              <confidence type="unknown">20</confidence>
              <clade>
                <branch_length>0.065</branch_length>
                <confidence type="unknown">58</confidence>
                <clade>
                  <branch_length>0.0529</branch_length>
                  <confidence type="unknown">69</confidence>
                  <clade>
                    <branch_length>0.0404</branch_length>
                    <confidence type="unknown">71</confidence>
                    <clade>
                      <branch_length>0.0388</branch_length>
                      <confidence type="unknown">69</confidence>
                      <clade>
                        <branch_length>0.0142</branch_length>
                        <confidence type="unknown">37</confidence>
                        <clade>
                          <branch_length>0.0708</branch_length>
                          <confidence type="unknown">98</confidence>
                          <clade>
                            <name>49_ArchB_SES62969_1_Predicted_heme/steroid_binding_protein__Methanococcoides_vulcani</name>
                            <branch_length>0.0255</branch_length>
                          </clade>
                          <clade>
                            <name>50_ArchB_WP_091689031_1_cytochrome_B5__Methanococcoides_vulcani</name>
                            <branch_length>-0.0101</branch_length>
                          </clade>
                        </clade>
                        <clade>
                          <name>51_ArchB_WP_048206030_1_cytochrome_b5__Methanococcoides_methylutens</name>
                          <branch_length>0.0741</branch_length>
                        </clade>
                      </clade>
                      <clade>
                        <name>52_ArchB_WP_048195578_1_cytochrome_b5__Methanococcoides_methylutens</name>
                        <branch_length>0.0634</branch_length>
                      </clade>
                    </clade>
                    <clade>
                      <name>53_ArchB_ArchBEu_MS_WP_011499504_1_cytochrome_b5__Methanococcoides_burtonii</name>
                      <branch_length>0.1451</branch_length>
                    </clade>
                  </clade>
                  <clade>
                    <branch_length>0.2039</branch_length>
                    <confidence type="unknown">100</confidence>
                    <clade>
                      <branch_length>0.0284</branch_length>
                      <confidence type="unknown">46</confidence>
                      <clade>
                        <branch_length>0.007</branch_length>
                        <confidence type="unknown">28</confidence>
                        <clade>
                          <branch_length>0.01</branch_length>
                          <confidence type="unknown">23</confidence>
                          <clade>
                            <name>54_ArchB_OBZ34268_1_cytochrome_B5__Methanohalophilus_sp__DAL1</name>
                            <branch_length>0.0102</branch_length>
                          </clade>
                          <clade>
                            <branch_length>0.0198</branch_length>
                            <confidence type="unknown">91</confidence>
                            <clade>
                              <name>57_ArchB_WP_072360653_1_cytochrome_B5__Methanohalophilus_portucalensis</name>
                              <branch_length>0.0</branch_length>
                            </clade>
                            <clade>
                              <name>58_ArchB_WP_072561339_1_cytochrome_B5__Methanohalophilus_halophilus</name>
                              <branch_length>0.0</branch_length>
                            </clade>
                          </clade>
                        </clade>
                        <clade>
                          <name>56_ArchB_WP_096711997_1_cytochrome_B5__Methanohalophilus_euhalobius</name>
                          <branch_length>0.0051</branch_length>
                        </clade>
                      </clade>
                      <clade>
                        <name>55_ArchB_WP_105460305_1_cytochrome_B5__Methanohalophilus_euhalobius</name>
                        <branch_length>0.008</branch_length>
                      </clade>
                    </clade>
                    <clade>
                      <name>59_ArchB_WP_013038189_1_cytochrome_b5__Methanohalophilus_mahii</name>
                      <branch_length>0.0261</branch_length>
                    </clade>
                  </clade>
                </clade>
                <clade>
                  <name>60_ArchB_WP_013897393_1_cytochrome_b5__Methanosalsum_zhilinae</name>
                  <branch_length>0.2081</branch_length>
                </clade>
              </clade>
              <clade>
                <branch_length>0.1487</branch_length>
                <confidence type="unknown">95</confidence>
                <clade>
                  <branch_length>0.0194</branch_length>
                  <confidence type="unknown">38</confidence>
                  <clade>
                    <branch_length>0.0775</branch_length>
                    <confidence type="unknown">91</confidence>
                    <clade>
                      <name>61_ArchB_WP_091710816_1_cytochrome_B5__Methanolobus_vulcani</name>
                      <branch_length>0.0218</branch_length>
                    </clade>
                    <clade>
                      <name>62_ArchB_WP_023844018_1_heme/steroid_binding_protein__Methanolobus_tindarius</name>
                      <branch_length>0.0447</branch_length>
                    </clade>
                  </clade>
                  <clade>
                    <branch_length>0.0149</branch_length>
                    <confidence type="unknown">38</confidence>
                    <clade>
                      <name>63_ArchB_WP_091934094_1_cytochrome_B5__Methanolobus_profundi</name>
                      <branch_length>0.0935</branch_length>
                    </clade>
                    <clade>
                      <name>64_ArchB_WP_094228323_1_cytochrome_B5__Methanolobus_psychrotolerans</name>
                      <branch_length>0.0855</branch_length>
                    </clade>
                  </clade>
                </clade>
                <clade>
                  <name>65_ArchB_WP_015054822_1_cytochrome_b5__Methanolobus_psychrophilus</name>
                  <branch_length>0.1291</branch_length>
                </clade>
              </clade>
            </clade>
          </clade>
          <clade>
            <branch_length>0.0079</branch_length>
            <confidence type="unknown">10</confidence>
            <clade>
              <branch_length>0.0798</branch_length>
              <confidence type="unknown">54</confidence>
              <clade>
                <name>46_ArchB__KXH77621_1_cytochrome_B5__Candidatus_Thorarchaeota_archaeon_SMTZ183</name>
                <branch_length>0.3751</branch_length>
              </clade>
              <clade>
                <branch_length>0.1906</branch_length>
                <confidence type="unknown">99</confidence>
                <clade>
                  <name>47_ArchB_KUO39518_1_cytochrome_B5__Hadesarchaea_archaeon_YNP_45</name>
                  <branch_length>0.0987</branch_length>
                </clade>
                <clade>
                  <name>48_ArchB_KUO41884_1_cytochrome_B5__Hadesarchaea_archaeon_YNP_N21</name>
                  <branch_length>0.071</branch_length>
                </clade>
              </clade>
            </clade>
            <clade>
              <branch_length>0.0602</branch_length>
              <confidence type="unknown">17</confidence>
              <clade>
                <branch_length>0.054</branch_length>
                <confidence type="unknown">33</confidence>
                <clade>
                  <branch_length>0.0386</branch_length>
                  <confidence type="unknown">13</confidence>
                  <clade>
                    <branch_length>0.1003</branch_length>
                    <confidence type="unknown">62</confidence>
                    <clade>
                      <branch_length>0.0088</branch_length>
                      <confidence type="unknown">32</confidence>
                      <clade>
                        <name>91_Bact_OGP58440_1_hypothetical_protein_A2162_07725__Deltaproteobacteria_bacterium_RBG_13_52_11b</name>
                        <branch_length>0.2559</branch_length>
                      </clade>
                      <clade>
                        <branch_length>0.064</branch_length>
                        <confidence type="unknown">80</confidence>
                        <clade>
                          <branch_length>0.0189</branch_length>
                          <confidence type="unknown">51</confidence>
                          <clade>
                            <name>92_Bact_OGP67081_1_hypothetical_protein_A2169_08180__Deltaproteobacteria_bacterium_RBG_13_47_9</name>
                            <branch_length>0.1218</branch_length>
                          </clade>
                          <clade>
                            <name>93_Bact_OGP72750_1_hypothetical_protein_A2V86_03695__Deltaproteobacteria_bacterium_RBG_16_49_23</name>
                            <branch_length>0.1063</branch_length>
                          </clade>
                        </clade>
                        <clade>
                          <name>94_Bact_OGP96884_1_hypothetical_protein_A2157_00600__Deltaproteobacteria_bacterium_RBG_16_47_11</name>
                          <branch_length>0.0643</branch_length>
                        </clade>
                      </clade>
                    </clade>
                    <clade>
                      <name>95_Bact_OGP87057_1_hypothetical_protein_A2156_09250__Deltaproteobacteria_bacterium_RBG_16_48_10</name>
                      <branch_length>0.2741</branch_length>
                    </clade>
                  </clade>
                  <clade>
                    <branch_length>0.0568</branch_length>
                    <confidence type="unknown">34</confidence>
                    <clade>
                      <name>103_Bact_OGR27611_1_hypothetical_protein_A2139_13265__Desulfobacca_sp__RBG_16_60_12</name>
                      <branch_length>0.4523</branch_length>
                    </clade>
                    <clade>
                      <name>104_Bact_EKO39054_1_putative_heme/steroid_binding_protein__Desulfovibrio_magneticus_str__Maddingley_MBC34</name>
                      <branch_length>0.5101</branch_length>
                    </clade>
                  </clade>
                </clade>
                <clade>
                  <branch_length>0.052</branch_length>
                  <confidence type="unknown">28</confidence>
                  <clade>
                    <branch_length>0.0345</branch_length>
                    <confidence type="unknown">39</confidence>
                    <clade>
                      <name>100_Bact_KPJ78889_1_cytochrome_b5__Deltaproteobacteria_bacterium_SG8_13</name>
                      <branch_length>0.2006</branch_length>
                    </clade>
                    <clade>
                      <name>102_Bact_OHE16742_1_cytochrome_b5__Syntrophobacterales_bacterium_GWC2_56_13</name>
                      <branch_length>0.3633</branch_length>
                    </clade>
                  </clade>
                  <clade>
                    <name>101_Bact_OGP92792_1_cytochrome_b5__Deltaproteobacteria_bacterium_RBG_16_54_18</name>
                    <branch_length>0.3513</branch_length>
                  </clade>
                </clade>
              </clade>
              <clade>
                <branch_length>0.0609</branch_length>
                <confidence type="unknown">33</confidence>
                <clade>
                  <branch_length>0.265</branch_length>
                  <confidence type="unknown">99</confidence>
                  <clade>
                    <branch_length>0.112</branch_length>
                    <confidence type="unknown">99</confidence>
                    <clade>
                      <branch_length>0.0044</branch_length>
                      <confidence type="unknown">66</confidence>
                      <clade>
                        <name>96_Bact_AFV97178_1_hypothetical_protein_B649_04320__Candidatus_Sulfuricurvum_sp__RIFRC1</name>
                        <branch_length>0.0046</branch_length>
                      </clade>
                      <clade>
                        <name>97_Bact_OHD88731_1_hypothetical_protein_A3G19_09145__Sulfuricurvum_sp__RIFCSPLOWO2_12_FULL_43_24</name>
                        <branch_length>0.0098</branch_length>
                      </clade>
                    </clade>
                    <clade>
                      <name>98_Bact_OHD86007_1_hypothetical_protein_A2Y52_02065__Sulfuricurvum_sp__RIFCSPLOWO2_02_43_6</name>
                      <branch_length>0.0106</branch_length>
                    </clade>
                  </clade>
                  <clade>
                    <name>99_Bact_DAB38524_1_TPA__hypothetical_protein_CFH83_05500__Sulfuricurvum_kujiense</name>
                    <branch_length>0.072</branch_length>
                  </clade>
                </clade>
                <clade>
                  <branch_length>0.2201</branch_length>
                  <confidence type="unknown">96</confidence>
                  <clade>
                    <name>105_ArchB_WP_052368481_1_hypothetical_protein__Candidatus_Methanoperedens_nitroreducens</name>
                    <branch_length>0.2245</branch_length>
                  </clade>
                  <clade>
                    <name>106_ArchB_WP_052368516_1_hypothetical_protein__Candidatus_Methanoperedens_nitroreducens</name>
                    <branch_length>0.2556</branch_length>
                  </clade>
                </clade>
              </clade>
            </clade>
          </clade>
        </clade>
        <clade>
          <name>107_Bact_CZQ97721_1_Hypothetical_protein_Tpal_2168__Trichococcus_palustris</name>
          <branch_length>0.4546</branch_length>
        </clade>
      </clade>
    </clade>
    <clade>
      <branch_length>0.25355</branch_length>
      <confidence type="unknown">93</confidence>
      <clade>
        <branch_length>0.1427</branch_length>
        <confidence type="unknown">38</confidence>
        <clade>
          <branch_length>0.0957</branch_length>
          <confidence type="unknown">14</confidence>
          <clade>
            <branch_length>0.0578</branch_length>
            <confidence type="unknown">20</confidence>
            <clade>
              <name>108_Bact_GBD34318_1_Soluble_cytochrome_b558__bacterium_HR35</name>
              <branch_length>0.3668</branch_length>
            </clade>
            <clade>
              <branch_length>0.1764</branch_length>
              <confidence type="unknown">19</confidence>
              <clade>
                <branch_length>0.0711</branch_length>
                <confidence type="unknown">12</confidence>
                <clade>
                  <branch_length>0.1081</branch_length>
                  <confidence type="unknown">28</confidence>
                  <clade>
                    <branch_length>0.2694</branch_length>
                    <confidence type="unknown">54</confidence>
                    <clade>
                      <name>120_Bact_KUG60468_1_hypothetical_protein_AVL63_08830__Nesterenkonia_jeotgali</name>
                      <branch_length>0.5236</branch_length>
                    </clade>
                    <clade>
                      <name>119_Bact_KND51202_1_hypothetical_protein_ABA06_02740__Parcubacteria_bacterium_C7867001</name>
                      <branch_length>0.4274</branch_length>
                    </clade>
                  </clade>
                  <clade>
                    <branch_length>0.0439</branch_length>
                    <confidence type="unknown">13</confidence>
                    <clade>
                      <branch_length>0.1197</branch_length>
                      <confidence type="unknown">25</confidence>
                      <clade>
                        <name>164_Bact_OGG92595_1_hypothetical_protein_A3G63_00260__partial__Candidatus_Kaiserbacteria_bacterium_RIFCSPLOWO2_12_FULL_52_8</name>
                        <branch_length>0.1827</branch_length>
                      </clade>
                      <clade>
                        <branch_length>0.0578</branch_length>
                        <confidence type="unknown">19</confidence>
                        <clade>
                          <branch_length>0.1776</branch_length>
                          <confidence type="unknown">69</confidence>
                          <clade>
                            <name>158_Bact_KKR12926_1_hypothetical_protein_UT41_C0001G0470__Candidatus_Wolfebacteria_bacterium_GW2011_GWC2_39_22</name>
                            <branch_length>0.1331</branch_length>
                          </clade>
                          <clade>
                            <name>159_Bact_KKU37079_1_hypothetical_protein_UX49_C0002G0004__Candidatus_Wolfebacteria_bacterium_GW2011_GWC2_46_275</name>
                            <branch_length>0.3268</branch_length>
                          </clade>
                        </clade>
                        <clade>
                          <name>162_Bact_KKW01684_1_hypothetical_protein_UY34_C0009G0009__Parcubacteria_group_bacterium_GW2011_GWA2_48_9</name>
                          <branch_length>0.4059</branch_length>
                        </clade>
                      </clade>
                    </clade>
                    <clade>
                      <branch_length>0.0611</branch_length>
                      <confidence type="unknown">3</confidence>
                      <clade>
                        <branch_length>0.0657</branch_length>
                        <confidence type="unknown">5</confidence>
                        <clade>
                          <branch_length>0.0438</branch_length>
                          <confidence type="unknown">6</confidence>
                          <clade>
                            <branch_length>0.0249</branch_length>
                            <confidence type="unknown">24</confidence>
                            <clade>
                              <name>165_Bact_OHA60684_1_hypothetical_protein_A2556_02565__Candidatus_Vogelbacteria_bacterium_RIFOXYD2_FULL_44_9</name>
                              <branch_length>0.2877</branch_length>
                            </clade>
                            <clade>
                              <branch_length>0.0601</branch_length>
                              <confidence type="unknown">31</confidence>
                              <clade>
                                <name>163_Bact_OGF28161_1_hypothetical_protein_A2227_06710__Candidatus_Falkowbacteria_bacterium_RIFOXYA2_FULL_47_19</name>
                                <branch_length>0.4045</branch_length>
                              </clade>
                              <clade>
                                <name>121_Bact_OHA81475_1_hypothetical_protein_A2675_03315__Candidatus_Yonathbacteria_bacterium_RIFCSPHIGHO2_01_FULL_51_10</name>
                                <branch_length>0.3419</branch_length>
                              </clade>
                            </clade>
                          </clade>
                          <clade>
                            <name>161_Bact_KKR28269_1_hypothetical_protein_UT61_C0053G0005__Candidatus_Woesebacteria_bacterium_GW2011_GWA1_39_8</name>
                            <branch_length>0.4679</branch_length>
                          </clade>
                        </clade>
                        <clade>
                          <branch_length>0.1242</branch_length>
                          <confidence type="unknown">46</confidence>
                          <clade>
                            <name>160_Bact_KKQ25926_1_hypothetical_protein_US39_C0003G0026__Microgenomates_group_bacterium_GW2011_GWC1_37_12b</name>
                            <branch_length>0.4123</branch_length>
                          </clade>
                          <clade>
                            <name>166_Bact_OGL88469_1_hypothetical_protein_A3I42_03275__Candidatus_Uhrbacteria_bacterium_RIFCSPLOWO2_02_FULL_49_11</name>
                            <branch_length>0.3293</branch_length>
                          </clade>
                        </clade>
                      </clade>
                      <clade>
                        <name>167_Bact_OGZ32431_1_hypothetical_protein_A2V69_02320__Candidatus_Portnoybacteria_bacterium_RBG_13_40_8</name>
                        <branch_length>0.3363</branch_length>
                      </clade>
                    </clade>
                  </clade>
                </clade>
                <clade>
                  <branch_length>0.378</branch_length>
                  <confidence type="unknown">98</confidence>
                  <clade>
                    <name>146_Bact_WP_044414127_1_cytochrome_b5_domaincontaining_protein__Rhodopseudomonas_palustris</name>
                    <branch_length>0.0584</branch_length>
                  </clade>
                  <clade>
                    <branch_length>0.0571</branch_length>
                    <confidence type="unknown">59</confidence>
                    <clade>
                      <branch_length>0.0363</branch_length>
                      <confidence type="unknown">34</confidence>
                      <clade>
                        <branch_length>0.0023</branch_length>
                        <confidence type="unknown">9</confidence>
                        <clade>
                          <branch_length>0.0312</branch_length>
                          <confidence type="unknown">29</confidence>
                          <clade>
                            <branch_length>0.0181</branch_length>
                            <confidence type="unknown">40</confidence>
                            <clade>
                              <name>147_Bact_WP_104522120_1_cytochrome_b5_domaincontaining_protein__Rhodopila_globiformis</name>
                              <branch_length>0.0552</branch_length>
                            </clade>
                            <clade>
                              <name>154_Bact_WP_041798956_1_cytochrome_b5_domaincontaining_protein__Rhodopseudomonas_palustris</name>
                              <branch_length>0.0535</branch_length>
                            </clade>
                          </clade>
                          <clade>
                            <name>155_Bact_WP_092680997_1_cytochrome_b5_domaincontaining_protein__Rhodopseudomonas_pseudopalustris</name>
                            <branch_length>0.1298</branch_length>
                          </clade>
                        </clade>
                        <clade>
                          <branch_length>0.1253</branch_length>
                          <confidence type="unknown">96</confidence>
                          <clade>
                            <name>156_Bact_WP_027277557_1_cytochrome_b5_domaincontaining_protein__Rhodopseudomonas_palustris</name>
                            <branch_length>0.0154</branch_length>
                          </clade>
                          <clade>
                            <name>157_Bact_WP_103012903_1_cytochrome_b5_domaincontaining_protein__Rhodopseudomonas_palustris</name>
                            <branch_length>0.0179</branch_length>
                          </clade>
                        </clade>
                      </clade>
                      <clade>
                        <branch_length>0.0247</branch_length>
                        <confidence type="unknown">34</confidence>
                        <clade>
                          <branch_length>0.0645</branch_length>
                          <confidence type="unknown">67</confidence>
                          <clade>
                            <branch_length>6.0E-4</branch_length>
                            <confidence type="unknown">62</confidence>
                            <clade>
                              <name>149_Bact_WP_011156558_1_cytochrome_b5_domaincontaining_protein__Rhodopseudomonas_palustris</name>
                              <branch_length>0.0</branch_length>
                            </clade>
                            <clade>
                              <name>150_Bact_WP_012494763_1_cytochrome_b5_domaincontaining_protein__Rhodopseudomonas_palustris</name>
                              <branch_length>0.0</branch_length>
                            </clade>
                          </clade>
                          <clade>
                            <branch_length>0.0594</branch_length>
                            <confidence type="unknown">88</confidence>
                            <clade>
                              <name>151_Bact_WP_107343201_1_cytochrome_b5_domaincontaining_protein__Rhodopseudomonas_palustris</name>
                              <branch_length>-0.012</branch_length>
                            </clade>
                            <clade>
                              <name>152_Bact_WP_107354441_1_cytochrome_b5_domaincontaining_protein__Rhodopseudomonas_palustris</name>
                              <branch_length>0.0459</branch_length>
                            </clade>
                          </clade>
                        </clade>
                        <clade>
                          <name>153_Bact_WP_022721647_1_cytochrome_b5_domaincontaining_protein__Rhodopseudomonas_sp__B29</name>
                          <branch_length>0.1302</branch_length>
                        </clade>
                      </clade>
                    </clade>
                    <clade>
                      <name>148_Bact_WP_011472391_1_cytochrome_b5_domaincontaining_protein__Rhodopseudomonas_palustris</name>
                      <branch_length>0.1627</branch_length>
                    </clade>
                  </clade>
                </clade>
              </clade>
              <clade>
                <name>145_BactPrG_AHK78592_1_cytochrome_b5__Halorhodospira_halochloris_str__A</name>
                <branch_length>0.3415</branch_length>
              </clade>
            </clade>
          </clade>
          <clade>
            <branch_length>0.0374</branch_length>
            <confidence type="unknown">2</confidence>
            <clade>
              <branch_length>0.3574</branch_length>
              <confidence type="unknown">99</confidence>
              <clade>
                <branch_length>0.0759</branch_length>
                <confidence type="unknown">76</confidence>
                <clade>
                  <branch_length>0.0458</branch_length>
                  <confidence type="unknown">58</confidence>
                  <clade>
                    <branch_length>0.0235</branch_length>
                    <confidence type="unknown">40</confidence>
                    <clade>
                      <branch_length>0.0204</branch_length>
                      <confidence type="unknown">33</confidence>
                      <clade>
                        <name>109_Bact_SFI24987_1_nitrate_reductase__NAD_P_H___Bradyrhizobium_sp__Gha</name>
                        <branch_length>0.0822</branch_length>
                      </clade>
                      <clade>
                        <name>116_Bact_WP_092298662_1_monooxygenase__Bradyrhizobium_sp__Ghvi</name>
                        <branch_length>0.0292</branch_length>
                      </clade>
                    </clade>
                    <clade>
                      <name>117_Bact_WP_011048843_1_monooxygenase__Ruegeria_pomeroyi</name>
                      <branch_length>0.0639</branch_length>
                    </clade>
                  </clade>
                  <clade>
                    <name>115_Bact_WP_092226384_1_monooxygenase__Bradyrhizobium_sp__Gha</name>
                    <branch_length>0.0573</branch_length>
                  </clade>
                </clade>
                <clade>
                  <branch_length>0.0362</branch_length>
                  <confidence type="unknown">63</confidence>
                  <clade>
                    <name>110_Bact_WP_018458797_1_hypothetical_protein__Bradyrhizobium_sp__WSM4349</name>
                    <branch_length>0.0057</branch_length>
                  </clade>
                  <clade>
                    <branch_length>0.0287</branch_length>
                    <confidence type="unknown">72</confidence>
                    <clade>
                      <branch_length>0.0097</branch_length>
                      <confidence type="unknown">44</confidence>
                      <clade>
                        <branch_length>0.0191</branch_length>
                        <confidence type="unknown">45</confidence>
                        <clade>
                          <name>111_Bact_WP_085350873_1_monooxygenase__Bradyrhizobium_canariense</name>
                          <branch_length>-0.0377</branch_length>
                        </clade>
                        <clade>
                          <name>114_Bact_WP_085394750_1_monooxygenase__Bradyrhizobium_canariense</name>
                          <branch_length>0.0552</branch_length>
                        </clade>
                      </clade>
                      <clade>
                        <name>112_Bact_WP_085385823_1_monooxygenase__Bradyrhizobium_canariense</name>
                        <branch_length>-0.0191</branch_length>
                      </clade>
                    </clade>
                    <clade>
                      <name>113_Bact_WP_085409789_1_monooxygenase__Bradyrhizobium_canariense</name>
                      <branch_length>-0.0097</branch_length>
                    </clade>
                  </clade>
                </clade>
              </clade>
              <clade>
                <name>118_Bact_OUW27504_1_monooxygenase__Rhodospirillaceae_bacterium_TMED167</name>
                <branch_length>0.1118</branch_length>
              </clade>
            </clade>
            <clade>
              <branch_length>0.0721</branch_length>
              <confidence type="unknown">8</confidence>
              <clade>
                <branch_length>0.0917</branch_length>
                <confidence type="unknown">8</confidence>
                <clade>
                  <branch_length>0.03</branch_length>
                  <confidence type="unknown">3</confidence>
                  <clade>
                    <branch_length>0.0485</branch_length>
                    <confidence type="unknown">8</confidence>
                    <clade>
                      <branch_length>0.1052</branch_length>
                      <confidence type="unknown">31</confidence>
                      <clade>
                        <branch_length>0.2936</branch_length>
                        <confidence type="unknown">97</confidence>
                        <clade>
                          <branch_length>0.1253</branch_length>
                          <confidence type="unknown">71</confidence>
                          <clade>
                            <name>122_EukCyb5_XP_003857898_1_cytochrome_bdomain_protein__putative__Leishmania_donovani</name>
                            <branch_length>0.0765</branch_length>
                          </clade>
                          <clade>
                            <branch_length>0.029</branch_length>
                            <confidence type="unknown">35</confidence>
                            <clade>
                              <name>123_EukCyb5_XP_003721610_1_putative_cytochrome_bdomain_protein__Leishmania_major_strain_Friedlin</name>
                              <branch_length>0.0492</branch_length>
                            </clade>
                            <clade>
                              <branch_length>0.0096</branch_length>
                              <confidence type="unknown">25</confidence>
                              <clade>
                                <name>124_EukCyb5_XP_003871608_1_putative_cytochrome_bdomain_protein__Leishmania_mexicana_MHOM/GT/2001/U1103</name>
                                <branch_length>0.1168</branch_length>
                              </clade>
                              <clade>
                                <branch_length>0.0171</branch_length>
                                <confidence type="unknown">33</confidence>
                                <clade>
                                  <name>125_EukCyb5_XP_001561521_1_putative_cytochrome_bdomain_protein__Leishmania_braziliensis_MHOM/BR/75/M2904</name>
                                  <branch_length>0.049</branch_length>
                                </clade>
                                <clade>
                                  <branch_length>0.0532</branch_length>
                                  <confidence type="unknown">79</confidence>
                                  <clade>
                                    <name>126_EukCyb5_KPI85339_1_Cytochrome_b5like_protein__Leptomonas_seymouri</name>
                                    <branch_length>0.0261</branch_length>
                                  </clade>
                                  <clade>
                                    <name>127_EukCyb5_XP_015653265_1_putative_mitochondrial_Cytochrome_b5like_protein__Leptomonas_pyrrhocoris</name>
                                    <branch_length>0.0467</branch_length>
                                  </clade>
                                </clade>
                              </clade>
                            </clade>
                          </clade>
                        </clade>
                        <clade>
                          <name>128_EukCyb5_EPY29873_1_cytochrome_bdomain_protein__Angomonas_deanei</name>
                          <branch_length>0.2042</branch_length>
                        </clade>
                      </clade>
                      <clade>
                        <branch_length>0.3526</branch_length>
                        <confidence type="unknown">99</confidence>
                        <clade>
                          <name>131_EukCyb5__sp_P04166_CYB5B_RAT_Cytochrome_b5_type_B__Mitochondrial__OS=Rattus_norvegicus_GN=Cyb5b_PE=1_SV=2</name>
                          <branch_length>0.0</branch_length>
                        </clade>
                        <clade>
                          <name>132_pdb_3MUS_EukCyb5_A_Chain_A__Cytochrome_B5_Type_B</name>
                          <branch_length>0.0</branch_length>
                        </clade>
                      </clade>
                    </clade>
                    <clade>
                      <name>129_EukCyb5_XP_005537823_1_similar_to_cytochrome_B5__Cyanidioschyzon_merolae_strain_10D</name>
                      <branch_length>0.3692</branch_length>
                    </clade>
                  </clade>
                  <clade>
                    <name>130_EukCyb5__XP_004997136_1_cytochrome_b5_type_B__Salpingoeca_rosetta</name>
                    <branch_length>0.2929</branch_length>
                  </clade>
                </clade>
                <clade>
                  <branch_length>0.006</branch_length>
                  <confidence type="unknown">1</confidence>
                  <clade>
                    <branch_length>0.0564</branch_length>
                    <confidence type="unknown">8</confidence>
                    <clade>
                      <branch_length>0.0424</branch_length>
                      <confidence type="unknown">19</confidence>
                      <clade>
                        <branch_length>0.1324</branch_length>
                        <confidence type="unknown">96</confidence>
                        <clade>
                          <name>133_EukCyb5_XP_002904260_1_cytochrome_b5__Phytophthora_infestans_T304</name>
                          <branch_length>0.0336</branch_length>
                        </clade>
                        <clade>
                          <branch_length>0.0161</branch_length>
                          <confidence type="unknown">52</confidence>
                          <clade>
                            <name>134_EukCyb5_XP_008909162_1_hypothetical_protein_PPTG_14330__Phytophthora_parasitica_INRA310</name>
                            <branch_length>0.0383</branch_length>
                          </clade>
                          <clade>
                            <name>135_EukCyb5_POM78817_1_Cytochrome_b5__Phytophthora_palmivora_var__palmivora</name>
                            <branch_length>-0.0047</branch_length>
                          </clade>
                        </clade>
                      </clade>
                      <clade>
                        <branch_length>0.5214</branch_length>
                        <confidence type="unknown">99</confidence>
                        <clade>
                          <name>142_EukCyb5_XP_012194396_1_hypothetical_protein_SPRG_00789__Saprolegnia_parasitica_CBS_223_65</name>
                          <branch_length>0.017</branch_length>
                        </clade>
                        <clade>
                          <name>143_EukCyb5_XP_008605243_1_hypothetical_protein_SDRG_01494__Saprolegnia_diclina_VS20</name>
                          <branch_length>0.0515</branch_length>
                        </clade>
                      </clade>
                    </clade>
                    <clade>
                      <branch_length>0.0482</branch_length>
                      <confidence type="unknown">21</confidence>
                      <clade>
                        <name>138_EukCyb5_EWM28245_1_cytochrome_b5__Nannochloropsis_gaditana</name>
                        <branch_length>0.3083</branch_length>
                      </clade>
                      <clade>
                        <name>139_EukCyb5_GBG32565_1_Cytochrome_b5__Aurantiochytrium_sp__FCC1311</name>
                        <branch_length>0.5679</branch_length>
                      </clade>
                    </clade>
                  </clade>
                  <clade>
                    <branch_length>0.1742</branch_length>
                    <confidence type="unknown">49</confidence>
                    <clade>
                      <name>140_EukCyb5_XP_022587929_1_putative_cytochrome_b5__Cyclospora_cayetanensis</name>
                      <branch_length>0.2936</branch_length>
                    </clade>
                    <clade>
                      <name>141_EukCyb5_PFH31116_1_cytochrome_b5_family_heme/steroid_binding_domaincontaining_protein__Besnoitia_besnoiti</name>
                      <branch_length>0.4747</branch_length>
                    </clade>
                  </clade>
                </clade>
              </clade>
              <clade>
                <branch_length>0.2046</branch_length>
                <confidence type="unknown">87</confidence>
                <clade>
                  <name>136_EukCyb5_XP_642935_1_cytochrome_b5_B__Dictyostelium_discoideum_AX4</name>
                  <branch_length>0.276</branch_length>
                </clade>
                <clade>
                  <name>137_EukCyb5_XP_020437449_1_hypothetical_protein_PPL_02343__Heterostelium_album_PN500</name>
                  <branch_length>0.2206</branch_length>
                </clade>
              </clade>
            </clade>
          </clade>
        </clade>
        <clade>
          <name>144_EukCyb5_XP_001459012_1_hypothetical_protein__Paramecium_tetraurelia_strain_d42</name>
          <branch_length>0.4255</branch_length>
        </clade>
      </clade>
      <clade>
        <name>168_Bact_PCJ24955_1_hypothetical_protein_COA94_06930__Rickettsiales_bacterium</name>
        <branch_length>1.0224</branch_length>
      </clade>
    </clade>
  </clade>
</phylogeny>
</phyloxml>
```
