## Supplementary Appendix A for "MAPR origins reveal a new class of prokaryotic cytochrome b_5_ proteins and possible role in eukaryogenesis": Fig1B-tree_1000xPoiss.xml

```
<?xml version="1.0" encoding="UTF-8"?>
<phyloxml xmlns:xsi="http://www.w3.org/2001/XMLSchema-instance" xsi:schemaLocation="http://www.phyloxml.org http://www.phyloxml.org/1.20/phyloxml.xsd" xmlns="http://www.phyloxml.org">
<phylogeny rooted="true" rerootable="true">
  <clade>
    <clade>
      <branch_length>0.0717</branch_length>
      <confidence type="unknown">98</confidence>
      <clade>
        <branch_length>0.3752</branch_length>
        <confidence type="unknown">99</confidence>
        <clade>
          <name>1_PGRC1__BILA_Homo_sapiens_NP_006658_1</name>
          <branch_length>0.3928</branch_length>
        </clade>
        <clade>
          <name>2_NENF__BILA_Homo_sapiens_NP_037481_1</name>
          <branch_length>0.3592</branch_length>
        </clade>
      </clade>
      <clade>
        <branch_length>0.1361</branch_length>
        <confidence type="unknown">64</confidence>
        <clade>
          <branch_length>0.0236</branch_length>
          <confidence type="unknown">20</confidence>
          <clade>
            <branch_length>0.0354</branch_length>
            <confidence type="unknown">18</confidence>
            <clade>
              <name>17_KQM10762_1_cytochrome_B5__Methanomassiliicoccales_archaeon_RumEn_M1</name>
              <branch_length>0.3236</branch_length>
            </clade>
            <clade>
              <branch_length>0.0182</branch_length>
              <confidence type="unknown">28</confidence>
              <clade>
                <branch_length>0.1556</branch_length>
                <confidence type="unknown">98</confidence>
                <clade>
                  <name>18_KUO39518_1_cytochrome_B5__Hadesarchaea_archaeon_YNP_45</name>
                  <branch_length>0.1119</branch_length>
                </clade>
                <clade>
                  <name>19_KUO41884_1_cytochrome_B5__Hadesarchaea_archaeon_YNP_N21</name>
                  <branch_length>0.0936</branch_length>
                </clade>
              </clade>
              <clade>
                <branch_length>0.0753</branch_length>
                <confidence type="unknown">83</confidence>
                <clade>
                  <name>20_KXH77621_1_cytochrome_B5__Candidatus_Thorarchaeota_archaeon_SMTZ1-83</name>
                  <branch_length>0.2611</branch_length>
                </clade>
                <clade>
                  <name>21_KYK32485_1_cytochrome_B5__Theionarchaea_archaeon_DG-70-1</name>
                  <branch_length>0.1587</branch_length>
                </clade>
              </clade>
            </clade>
          </clade>
          <clade>
            <branch_length>0.0177</branch_length>
            <confidence type="unknown">23</confidence>
            <clade>
              <branch_length>0.037</branch_length>
              <confidence type="unknown">26</confidence>
              <clade>
                <name>16_BAW31443_1_conserved_hypothetical_protein__Methanothermobacter_sp__MT-2</name>
                <branch_length>0.2037</branch_length>
              </clade>
              <clade>
                <branch_length>0.0584</branch_length>
                <confidence type="unknown">52</confidence>
                <clade>
                  <name>38_WP_013295687_1_cytochrome_b5__Methanothermobacter_marburgensis</name>
                  <branch_length>0.2028</branch_length>
                </clade>
                <clade>
                  <branch_length>0.1844</branch_length>
                  <confidence type="unknown">100</confidence>
                  <clade>
                    <name>30_WP_010876114_1_cytochrome_b5__Methanothermobacter_thermautotrophicus</name>
                    <branch_length>0.0224</branch_length>
                  </clade>
                  <clade>
                    <name>65_WP_048175312_1_cytochrome_b5__Methanothermobacter_sp__CaT2</name>
                    <branch_length>0.0214</branch_length>
                  </clade>
                </clade>
              </clade>
            </clade>
            <clade>
              <branch_length>0.0581</branch_length>
              <confidence type="unknown">36</confidence>
              <clade>
                <branch_length>0.104</branch_length>
                <confidence type="unknown">90</confidence>
                <clade>
                  <name>70_WP_052368481_1_response_regulator__Candidatus_Methanoperedens_nitroreducens</name>
                  <branch_length>0.1709</branch_length>
                </clade>
                <clade>
                  <name>71_WP_052368516_1_response_regulator__Candidatus_Methanoperedens_nitroreducens</name>
                  <branch_length>0.2275</branch_length>
                </clade>
              </clade>
              <clade>
                <branch_length>0.6502</branch_length>
                <confidence type="unknown">100</confidence>
                <clade>
                  <name>5_ADC65102_1_cytochrome_b5__Ferroglobus_placidus_DSM_10642</name>
                  <branch_length>0.0</branch_length>
                </clade>
                <clade>
                  <name>69_WP_052299966_1_hypothetical_protein__Ferroglobus_placidus</name>
                  <branch_length>0.0</branch_length>
                </clade>
              </clade>
            </clade>
          </clade>
        </clade>
        <clade>
          <branch_length>0.0742</branch_length>
          <confidence type="unknown">62</confidence>
          <clade>
            <branch_length>0.0121</branch_length>
            <confidence type="unknown">42</confidence>
            <clade>
              <branch_length>0.1461</branch_length>
              <confidence type="unknown">97</confidence>
              <clade>
                <name>42_WP_015324879_1_heme/steroid_binding_protein__Methanomethylovorans_hollandica</name>
                <branch_length>0.2091</branch_length>
              </clade>
              <clade>
                <branch_length>0.016</branch_length>
                <confidence type="unknown">45</confidence>
                <clade>
                  <name>41_WP_015054822_1_cytochrome_b5__Methanolobus_psychrophilus</name>
                  <branch_length>0.1397</branch_length>
                </clade>
                <clade>
                  <branch_length>0.0039</branch_length>
                  <confidence type="unknown">30</confidence>
                  <clade>
                    <branch_length>0.0847</branch_length>
                    <confidence type="unknown">93</confidence>
                    <clade>
                      <name>44_WP_023844018_1_heme/steroid_binding_protein__Methanolobus_tindarius</name>
                      <branch_length>0.049</branch_length>
                    </clade>
                    <clade>
                      <name>81_WP_091710816_1_cytochrome_B5__Methanolobus_vulcani</name>
                      <branch_length>0.0406</branch_length>
                    </clade>
                  </clade>
                  <clade>
                    <branch_length>0.0186</branch_length>
                    <confidence type="unknown">41</confidence>
                    <clade>
                      <name>83_WP_094228323_1_cytochrome_B5__Methanolobus_psychrotolerans</name>
                      <branch_length>0.0871</branch_length>
                    </clade>
                    <clade>
                      <branch_length>0.1184</branch_length>
                      <confidence type="unknown">100</confidence>
                      <clade>
                        <name>29_SFM22018_1_Predicted_heme/steroid_binding_protein__Methanolobus_profundi</name>
                        <branch_length>0.0</branch_length>
                      </clade>
                      <clade>
                        <name>82_WP_091934094_1_cytochrome_B5__Methanolobus_profundi</name>
                        <branch_length>0.0</branch_length>
                      </clade>
                    </clade>
                  </clade>
                </clade>
              </clade>
            </clade>
            <clade>
              <branch_length>0.0695</branch_length>
              <confidence type="unknown">86</confidence>
              <clade>
                <name>40_WP_013897393_1_cytochrome_b5__Methanosalsum_zhilinae</name>
                <branch_length>0.2195</branch_length>
              </clade>
              <clade>
                <branch_length>0.0478</branch_length>
                <confidence type="unknown">75</confidence>
                <clade>
                  <branch_length>0.0411</branch_length>
                  <confidence type="unknown">73</confidence>
                  <clade>
                    <name>36_WP_011499504_1_cytochrome_b5__Methanococcoides_burtonii</name>
                    <branch_length>0.1155</branch_length>
                  </clade>
                  <clade>
                    <branch_length>0.0358</branch_length>
                    <confidence type="unknown">73</confidence>
                    <clade>
                      <name>68_WP_048206030_1_cytochrome_b5__Methanococcoides_methylutens</name>
                      <branch_length>0.0895</branch_length>
                    </clade>
                    <clade>
                      <branch_length>0.0049</branch_length>
                      <confidence type="unknown">40</confidence>
                      <clade>
                        <name>67_WP_048195578_1_cytochrome_b5__Methanococcoides_methylutens</name>
                        <branch_length>0.105</branch_length>
                      </clade>
                      <clade>
                        <branch_length>0.0503</branch_length>
                        <confidence type="unknown">99</confidence>
                        <clade>
                          <name>28_SES62969_1_Predicted_heme/steroid_binding_protein__Methanococcoides_vulcani</name>
                          <branch_length>0.0145</branch_length>
                        </clade>
                        <clade>
                          <name>80_WP_091689031_1_cytochrome_B5__Methanococcoides_vulcani</name>
                          <branch_length>-1.0E-4</branch_length>
                        </clade>
                      </clade>
                    </clade>
                  </clade>
                </clade>
                <clade>
                  <branch_length>0.2186</branch_length>
                  <confidence type="unknown">100</confidence>
                  <clade>
                    <name>37_WP_013038189_1_cytochrome_b5__Methanohalophilus_mahii</name>
                    <branch_length>0.0204</branch_length>
                  </clade>
                  <clade>
                    <branch_length>0.0471</branch_length>
                    <confidence type="unknown">70</confidence>
                    <clade>
                      <name>86_WP_105460305_1_cytochrome_B5__Methanohalophilus_euhalobius</name>
                      <branch_length>0.0065</branch_length>
                    </clade>
                    <clade>
                      <branch_length>0.008</branch_length>
                      <confidence type="unknown">37</confidence>
                      <clade>
                        <name>85_WP_096711997_1_cytochrome_B5__Methanohalophilus_euhalobius</name>
                        <branch_length>0.0056</branch_length>
                      </clade>
                      <clade>
                        <branch_length>0.009</branch_length>
                        <confidence type="unknown">27</confidence>
                        <clade>
                          <name>22_OBZ34268_1_cytochrome_B5__Methanohalophilus_sp__DAL1</name>
                          <branch_length>0.0116</branch_length>
                        </clade>
                        <clade>
                          <branch_length>0.0174</branch_length>
                          <confidence type="unknown">88</confidence>
                          <clade>
                            <name>75_WP_072360653_1_cytochrome_B5__Methanohalophilus_portucalensis</name>
                            <branch_length>0.0</branch_length>
                          </clade>
                          <clade>
                            <name>76_WP_072561339_1_cytochrome_B5__Methanohalophilus_halophilus</name>
                            <branch_length>0.0</branch_length>
                          </clade>
                        </clade>
                      </clade>
                    </clade>
                  </clade>
                </clade>
              </clade>
            </clade>
          </clade>
          <clade>
            <branch_length>0.1044</branch_length>
            <confidence type="unknown">89</confidence>
            <clade>
              <branch_length>0.0489</branch_length>
              <confidence type="unknown">76</confidence>
              <clade>
                <branch_length>0.1078</branch_length>
                <confidence type="unknown">99</confidence>
                <clade>
                  <branch_length>0.0731</branch_length>
                  <confidence type="unknown">100</confidence>
                  <clade>
                    <name>11_AKB82764_1_hypothetical_protein_MSBR3_2186__Methanosarcina_barkeri_3</name>
                    <branch_length>0.0</branch_length>
                  </clade>
                  <clade>
                    <name>46_WP_048110418_1_hypothetical_protein__Methanosarcina_barkeri</name>
                    <branch_length>0.0</branch_length>
                  </clade>
                </clade>
                <clade>
                  <branch_length>0.0535</branch_length>
                  <confidence type="unknown">86</confidence>
                  <clade>
                    <branch_length>0.0131</branch_length>
                    <confidence type="unknown">47</confidence>
                    <clade>
                      <name>60_WP_048158449_1_hypothetical_protein__Methanosarcina_sp__Kolksee</name>
                      <branch_length>0.013</branch_length>
                    </clade>
                    <clade>
                      <branch_length>0.0308</branch_length>
                      <confidence type="unknown">98</confidence>
                      <clade>
                        <name>52_WP_048124311_1_hypothetical_protein__Methanosarcina_vacuolata</name>
                        <branch_length>0.0</branch_length>
                      </clade>
                      <clade>
                        <name>6_AKB45585_1_hypothetical_protein_MSVAZ_3316__Methanosarcina_vacuolata_Z-761</name>
                        <branch_length>0.0</branch_length>
                      </clade>
                    </clade>
                  </clade>
                  <clade>
                    <branch_length>0.0331</branch_length>
                    <confidence type="unknown">74</confidence>
                    <clade>
                      <name>35_WP_011306307_1_hypothetical_protein__Methanosarcina_barkeri</name>
                      <branch_length>0.0044</branch_length>
                    </clade>
                    <clade>
                      <branch_length>0.0544</branch_length>
                      <confidence type="unknown">98</confidence>
                      <clade>
                        <name>49_WP_048120212_1_hypothetical_protein__Methanosarcina_barkeri</name>
                        <branch_length>0.0</branch_length>
                      </clade>
                      <clade>
                        <name>59_WP_048154356_1_hypothetical_protein__Methanosarcina_barkeri</name>
                        <branch_length>0.0</branch_length>
                      </clade>
                    </clade>
                  </clade>
                </clade>
              </clade>
              <clade>
                <branch_length>0.0844</branch_length>
                <confidence type="unknown">97</confidence>
                <clade>
                  <name>23_OEU41989_1_hypothetical_protein_BGV40_11960__Methanosarcina_sp__Ant1</name>
                  <branch_length>0.0337</branch_length>
                </clade>
                <clade>
                  <branch_length>0.0735</branch_length>
                  <confidence type="unknown">99</confidence>
                  <clade>
                    <branch_length>0.0248</branch_length>
                    <confidence type="unknown">84</confidence>
                    <clade>
                      <name>51_WP_048123668_1_MULTISPECIES__hypothetical_protein__Methanosarcina</name>
                      <branch_length>0.0</branch_length>
                    </clade>
                    <clade>
                      <branch_length>0.0</branch_length>
                      <confidence type="unknown">84</confidence>
                      <clade>
                        <name>10_AKB56454_1_hypothetical_protein_MSBRM_3456__Methanosarcina_barkeri_MS</name>
                        <branch_length>0.0</branch_length>
                      </clade>
                      <clade>
                        <name>12_AKJ40587_1_heme/steroid-binding_domain-containing_protein__Methanosarcina_barkeri_CM1</name>
                        <branch_length>0.0</branch_length>
                      </clade>
                    </clade>
                  </clade>
                  <clade>
                    <branch_length>0.0043</branch_length>
                    <confidence type="unknown">69</confidence>
                    <clade>
                      <name>34_WP_011306210_1_hypothetical_protein__Methanosarcina_barkeri</name>
                      <branch_length>-0.0018</branch_length>
                    </clade>
                    <clade>
                      <branch_length>0.0018</branch_length>
                      <confidence type="unknown">69</confidence>
                      <clade>
                        <name>9_AKB52781_1_hypothetical_protein_MSBRW_3528__Methanosarcina_barkeri_str__Wiesmoor</name>
                        <branch_length>-0.0035</branch_length>
                      </clade>
                      <clade>
                        <branch_length>0.0179</branch_length>
                        <confidence type="unknown">86</confidence>
                        <clade>
                          <name>61_WP_048158468_1_hypothetical_protein__Methanosarcina_sp__Kolksee</name>
                          <branch_length>-0.0017</branch_length>
                        </clade>
                        <clade>
                          <branch_length>0.0017</branch_length>
                          <confidence type="unknown">85</confidence>
                          <clade>
                            <name>8_AKB49223_1_hypothetical_protein_MSKOL_3446__Methanosarcina_sp__Kolksee</name>
                            <branch_length>-0.0034</branch_length>
                          </clade>
                          <clade>
                            <branch_length>0.0178</branch_length>
                            <confidence type="unknown">93</confidence>
                            <clade>
                              <name>53_WP_048124350_1_hypothetical_protein__Methanosarcina_vacuolata</name>
                              <branch_length>0.0</branch_length>
                            </clade>
                            <clade>
                              <name>7_AKB45747_1_hypothetical_protein_MSVAZ_3478__Methanosarcina_vacuolata_Z-761</name>
                              <branch_length>0.0</branch_length>
                            </clade>
                          </clade>
                        </clade>
                      </clade>
                    </clade>
                  </clade>
                </clade>
              </clade>
            </clade>
            <clade>
              <branch_length>0.0229</branch_length>
              <confidence type="unknown">30</confidence>
              <clade>
                <name>32_WP_011033516_1_hypothetical_protein__Methanosarcina_mazei</name>
                <branch_length>0.1562</branch_length>
              </clade>
              <clade>
                <branch_length>0.0591</branch_length>
                <confidence type="unknown">53</confidence>
                <clade>
                  <branch_length>0.0229</branch_length>
                  <confidence type="unknown">35</confidence>
                  <clade>
                    <branch_length>0.0076</branch_length>
                    <confidence type="unknown">40</confidence>
                    <clade>
                      <name>73_WP_054298646_1_cytochrome_b5__Methanosarcina_flavescens</name>
                      <branch_length>0.0265</branch_length>
                    </clade>
                    <clade>
                      <branch_length>0.0323</branch_length>
                      <confidence type="unknown">99</confidence>
                      <clade>
                        <name>15_BAW29199_1_conserved_hypothetical_protein__Methanosarcina_thermophila</name>
                        <branch_length>0.0</branch_length>
                      </clade>
                      <clade>
                        <name>62_WP_048168102_1_cytochrome_b5__Methanosarcina_thermophila</name>
                        <branch_length>0.0</branch_length>
                      </clade>
                    </clade>
                  </clade>
                  <clade>
                    <branch_length>0.031</branch_length>
                    <confidence type="unknown">58</confidence>
                    <clade>
                      <branch_length>0.0093</branch_length>
                      <confidence type="unknown">57</confidence>
                      <clade>
                        <name>33_WP_011305299_1_cytochrome_b5__Methanosarcina_barkeri</name>
                        <branch_length>9.0E-4</branch_length>
                      </clade>
                      <clade>
                        <name>50_WP_048121302_1_MULTISPECIES__cytochrome_b5__Methanosarcina</name>
                        <branch_length>0.0135</branch_length>
                      </clade>
                    </clade>
                    <clade>
                      <branch_length>0.0092</branch_length>
                      <confidence type="unknown">29</confidence>
                      <clade>
                        <name>84_WP_095644675_1_cytochrome_B5__Methanosarcina_spelaei</name>
                        <branch_length>0.0232</branch_length>
                      </clade>
                      <clade>
                        <branch_length>0.0062</branch_length>
                        <confidence type="unknown">41</confidence>
                        <clade>
                          <name>47_WP_048110601_1_cytochrome_b5__Methanosarcina_barkeri</name>
                          <branch_length>0.0204</branch_length>
                        </clade>
                        <clade>
                          <name>48_WP_048118158_1_MULTISPECIES__cytochrome_b5__Methanosarcina</name>
                          <branch_length>0.0234</branch_length>
                        </clade>
                      </clade>
                    </clade>
                  </clade>
                </clade>
                <clade>
                  <branch_length>0.0136</branch_length>
                  <confidence type="unknown">6</confidence>
                  <clade>
                    <name>24_OEU43467_1_cytochrome_B5__Methanosarcina_sp__Ant1</name>
                    <branch_length>0.0939</branch_length>
                  </clade>
                  <clade>
                    <branch_length>0.0394</branch_length>
                    <confidence type="unknown">24</confidence>
                    <clade>
                      <name>58_WP_048137646_1_cytochrome_b5__Methanosarcina_horonobensis</name>
                      <branch_length>0.1255</branch_length>
                    </clade>
                    <clade>
                      <branch_length>0.0077</branch_length>
                      <confidence type="unknown">13</confidence>
                      <clade>
                        <branch_length>0.0144</branch_length>
                        <confidence type="unknown">37</confidence>
                        <clade>
                          <name>45_WP_048041697_1_cytochrome_b5__Methanosarcina_mazei</name>
                          <branch_length>0.0489</branch_length>
                        </clade>
                        <clade>
                          <branch_length>0.0724</branch_length>
                          <confidence type="unknown">100</confidence>
                          <clade>
                            <name>43_WP_015411227_1_MULTISPECIES__hypothetical_protein__Methanosarcina</name>
                            <branch_length>0.0</branch_length>
                          </clade>
                          <clade>
                            <name>4_AAM30316_1_conserved_protein__Methanosarcina_mazei_Go1</name>
                            <branch_length>0.0</branch_length>
                          </clade>
                        </clade>
                      </clade>
                      <clade>
                        <branch_length>0.0217</branch_length>
                        <confidence type="unknown">11</confidence>
                        <clade>
                          <name>66_WP_048177937_1_cytochrome_b5__Methanosarcina_sp__MTP4</name>
                          <branch_length>0.1909</branch_length>
                        </clade>
                        <clade>
                          <branch_length>0.0086</branch_length>
                          <confidence type="unknown">41</confidence>
                          <clade>
                            <name>55_WP_048127057_1_cytochrome_b5__Methanosarcina_lacustris</name>
                            <branch_length>0.1044</branch_length>
                          </clade>
                          <clade>
                            <branch_length>0.0062</branch_length>
                            <confidence type="unknown">40</confidence>
                            <clade>
                              <branch_length>0.0294</branch_length>
                              <confidence type="unknown">76</confidence>
                              <clade>
                                <name>31_WP_011023631_1_cytochrome_b5__Methanosarcina_acetivorans</name>
                                <branch_length>0.0167</branch_length>
                              </clade>
                              <clade>
                                <name>64_WP_048173635_1_cytochrome_b5__Methanosarcina_siciliae</name>
                                <branch_length>0.0123</branch_length>
                              </clade>
                            </clade>
                            <clade>
                              <branch_length>0.0105</branch_length>
                              <confidence type="unknown">45</confidence>
                              <clade>
                                <name>54_WP_048126521_1_MULTISPECIES__cytochrome_b5__Methanosarcina</name>
                                <branch_length>0.0789</branch_length>
                              </clade>
                              <clade>
                                <branch_length>0.011</branch_length>
                                <confidence type="unknown">62</confidence>
                                <clade>
                                  <name>56_WP_048135733_1_MULTISPECIES__cytochrome_b5__Methanosarcina</name>
                                  <branch_length>0.0128</branch_length>
                                </clade>
                                <clade>
                                  <branch_length>0.0017</branch_length>
                                  <confidence type="unknown">31</confidence>
                                  <clade>
                                    <name>57_WP_048137110_1_MULTISPECIES__cytochrome_b5__Methanosarcina</name>
                                    <branch_length>-5.0E-4</branch_length>
                                  </clade>
                                  <clade>
                                    <name>63_WP_048173339_1_cytochrome_b5__Methanosarcina_sp__2_H_A_1B_4</name>
                                    <branch_length>0.0148</branch_length>
                                  </clade>
                                </clade>
                              </clade>
                            </clade>
                          </clade>
                        </clade>
                      </clade>
                    </clade>
                  </clade>
                </clade>
              </clade>
            </clade>
          </clade>
        </clade>
      </clade>
    </clade>
    <clade>
      <branch_length>0.2065</branch_length>
      <confidence type="unknown">98</confidence>
      <clade>
        <name>14_AQS28389_1_hypothetical_protein__uncultured_archaeon</name>
        <branch_length>0.5419</branch_length>
      </clade>
      <clade>
        <branch_length>0.1634</branch_length>
        <confidence type="unknown">78</confidence>
        <clade>
          <branch_length>0.0748</branch_length>
          <confidence type="unknown">60</confidence>
          <clade>
            <branch_length>0.0174</branch_length>
            <confidence type="unknown">32</confidence>
            <clade>
              <branch_length>0.0525</branch_length>
              <confidence type="unknown">46</confidence>
              <clade>
                <branch_length>0.1703</branch_length>
                <confidence type="unknown">93</confidence>
                <clade>
                  <branch_length>0.0245</branch_length>
                  <confidence type="unknown">43</confidence>
                  <clade>
                    <branch_length>0.0465</branch_length>
                    <confidence type="unknown">61</confidence>
                    <clade>
                      <branch_length>0.0888</branch_length>
                      <confidence type="unknown">86</confidence>
                      <clade>
                        <branch_length>0.0685</branch_length>
                        <confidence type="unknown">99</confidence>
                        <clade>
                          <name>13_AMQ17825_1_hypothetical_protein_A0127_00855__Thermococcus_peptonophilus</name>
                          <branch_length>0.0</branch_length>
                        </clade>
                        <clade>
                          <name>77_WP_082781363_1_DUF4405_domain-containing_protein__Thermococcus_peptonophilus</name>
                          <branch_length>0.0</branch_length>
                        </clade>
                      </clade>
                      <clade>
                        <name>78_WP_087037008_1_DUF4405_domain-containing_protein__Thermococcus_litoralis</name>
                        <branch_length>-0.0096</branch_length>
                      </clade>
                    </clade>
                    <clade>
                      <name>79_WP_088862988_1_cytochrome_b5_domain-containing_protein__Thermococcus_celer</name>
                      <branch_length>0.1984</branch_length>
                    </clade>
                  </clade>
                  <clade>
                    <name>72_WP_052649132_1_cytochrome_b5_domain-containing_protein__Palaeococcus_pacificus</name>
                    <branch_length>0.2151</branch_length>
                  </clade>
                </clade>
                <clade>
                  <branch_length>0.1163</branch_length>
                  <confidence type="unknown">99</confidence>
                  <clade>
                    <name>39_WP_013467687_1_DUF4405_domain-containing_protein__Thermococcus_barophilus</name>
                    <branch_length>0.0071</branch_length>
                  </clade>
                  <clade>
                    <name>74_WP_055429744_1_DUF4405_domain-containing_protein__Thermococcus_thioreducens</name>
                    <branch_length>0.0219</branch_length>
                  </clade>
                </clade>
              </clade>
              <clade>
                <name>25_OGI15394_1_hypothetical_protein_A3K63_05705__Candidatus_Micrarchaeota_archaeon_RBG_16_49_10</name>
                <branch_length>0.3695</branch_length>
              </clade>
            </clade>
            <clade>
              <name>26_OIO26574_1_hypothetical_protein_AUJ14_01500__Candidatus_Micrarchaeota_archaeon_CG1_02_55_22</name>
              <branch_length>0.4953</branch_length>
            </clade>
          </clade>
          <clade>
            <name>27_PIN99687_1_hypothetical_protein_COT72_05425__archaeon_CG10_big_fil_rev_8_21_14_0_10_43_11</name>
            <branch_length>0.329</branch_length>
          </clade>
        </clade>
        <clade>
          <name>3_EukCyb5__sp_P04166_CYB5B_RAT_Cytochrome_b5_type_B__Mitochondrial__OS=Rattus_norvegicus_GN=Cyb5b_PE=1_SV=2</name>
          <branch_length>0.3664</branch_length>
        </clade>
      </clade>
    </clade>
  </clade>
</phylogeny>
</phyloxml>
```
