## Supplementary Appendix A for "MAPR origins reveal a new class of prokaryotic cytochrome b_5_ proteins and possible role in eukaryogenesis": Fig1c_tree_1000xPoisson.xml

```
<?xml version="1.0" encoding="UTF-8"?>
<phyloxml xmlns:xsi="http://www.w3.org/2001/XMLSchema-instance" xsi:schemaLocation="http://www.phyloxml.org http://www.phyloxml.org/1.20/phyloxml.xsd" xmlns="http://www.phyloxml.org">
<phylogeny rooted="true" rerootable="true">
  <clade>
    <clade>
      <branch_length>0.2062</branch_length>
      <confidence type="unknown">94</confidence>
      <clade>
        <branch_length>0.1766</branch_length>
        <confidence type="unknown">88</confidence>
        <clade>
          <branch_length>0.0689</branch_length>
          <confidence type="unknown">42</confidence>
          <clade>
            <name>2_Out_NENF__BILA_Homo_sapiens_NP_037481_1</name>
            <branch_length>0.4201</branch_length>
          </clade>
          <clade>
            <branch_length>0.057</branch_length>
            <confidence type="unknown">37</confidence>
            <clade>
              <name>1_Out_PGRC1__BILA_Homo_sapiens_NP_006658_1</name>
              <branch_length>0.3462</branch_length>
            </clade>
            <clade>
              <branch_length>0.0505</branch_length>
              <confidence type="unknown">41</confidence>
              <clade>
                <name>22_ANM31058_1_hypothetical_protein_ABI59_17970__Acidobacteria_bacterium_Mor1</name>
                <branch_length>0.4071</branch_length>
              </clade>
              <clade>
                <branch_length>0.2236</branch_length>
                <confidence type="unknown">99</confidence>
                <clade>
                  <name>92_KPK16282_1_hypothetical_protein_AMJ62_06150__Myxococcales_bacterium_SG8_38</name>
                  <branch_length>0.1032</branch_length>
                </clade>
                <clade>
                  <name>93_KPK52515_1_hypothetical_protein_AMJ63_09220__Myxococcales_bacterium_SG8_38_1</name>
                  <branch_length>0.0887</branch_length>
                </clade>
              </clade>
            </clade>
          </clade>
        </clade>
        <clade>
          <branch_length>0.089</branch_length>
          <confidence type="unknown">75</confidence>
          <clade>
            <branch_length>0.0545</branch_length>
            <confidence type="unknown">29</confidence>
            <clade>
              <name>68_KKQ43725_1_hypothetical_protein_US62_C0043G0008__Candidatus_Woesebacteria_bacterium_GW2011_GWA1_37_8</name>
              <branch_length>0.3303</branch_length>
            </clade>
            <clade>
              <name>74_KKR31495_1_hypothetical_protein_UT63_C0068G0005__Candidatus_Gottesmanbacteria_bacterium_GW2011_GWC2_39_8</name>
              <branch_length>0.2293</branch_length>
            </clade>
          </clade>
          <clade>
            <branch_length>0.055</branch_length>
            <confidence type="unknown">24</confidence>
            <clade>
              <branch_length>0.0779</branch_length>
              <confidence type="unknown">34</confidence>
              <clade>
                <name>195_OHA83705_1_hypothetical_protein_A2408_00355__Candidatus_Yonathbacteria_bacterium_RIFOXYC1_FULL_52_10</name>
                <branch_length>0.1669</branch_length>
              </clade>
              <clade>
                <branch_length>0.0667</branch_length>
                <confidence type="unknown">44</confidence>
                <clade>
                  <name>193_OHA80798_1_hypothetical_protein_A2675_01620__Candidatus_Yonathbacteria_bacterium_RIFCSPHIGHO2_01_FULL_51_10</name>
                  <branch_length>0.2073</branch_length>
                </clade>
                <clade>
                  <name>71_KKR05718_1_hypothetical_protein_UT34_C0002G0225__candidate_division_WS6_bacterium_GW2011_GWF2_39_15</name>
                  <branch_length>0.2723</branch_length>
                </clade>
              </clade>
            </clade>
            <clade>
              <branch_length>0.0171</branch_length>
              <confidence type="unknown">3</confidence>
              <clade>
                <branch_length>0.0543</branch_length>
                <confidence type="unknown">39</confidence>
                <clade>
                  <name>212_OIP98122_1_hypothetical_protein_AUK40_01915__Candidatus_Wirthbacteria_bacterium_CG2_30_54_11</name>
                  <branch_length>0.2168</branch_length>
                </clade>
                <clade>
                  <name>255_PJA14771_1_hypothetical_protein_COX64_01640__Candidatus_Dojkabacteria_bacterium_CG_4_10_14_0_2_um_filter_Dojkabacteria_WS6_41_15</name>
                  <branch_length>0.1887</branch_length>
                </clade>
              </clade>
              <clade>
                <branch_length>0.0195</branch_length>
                <confidence type="unknown">12</confidence>
                <clade>
                  <name>77_KKS94036_1_putative_steroid-binding_protein_3__Candidatus_Collierbacteria_bacterium_GW2011_GWC2_43_12</name>
                  <branch_length>0.2263</branch_length>
                </clade>
                <clade>
                  <branch_length>0.0402</branch_length>
                  <confidence type="unknown">28</confidence>
                  <clade>
                    <name>80_KKU89055_1_hypothetical_protein_UY18_C0004G0020__Microgenomates_group_bacterium_GW2011_GWF2_47_9</name>
                    <branch_length>0.3691</branch_length>
                  </clade>
                  <clade>
                    <branch_length>0.1631</branch_length>
                    <confidence type="unknown">100</confidence>
                    <clade>
                      <name>117_OGE21801_1_hypothetical_protein_A2778_04905__Candidatus_Daviesbacteria_bacterium_RIFCSPHIGHO2_01_FULL_40_24</name>
                      <branch_length>0.0</branch_length>
                    </clade>
                    <clade>
                      <name>40_EKD84736_1_neuron_derived_neurotrophic_factor__uncultured_bacterium</name>
                      <branch_length>0.0</branch_length>
                    </clade>
                  </clade>
                </clade>
              </clade>
            </clade>
          </clade>
        </clade>
      </clade>
      <clade>
        <branch_length>0.0903</branch_length>
        <confidence type="unknown">47</confidence>
        <clade collapse="true">
          <branch_length>0.0407</branch_length>
          <confidence type="unknown">12</confidence>
          <clade collapse="true">
            <branch_length>0.0172</branch_length>
            <confidence type="unknown">0</confidence>
            <clade collapse="true">
              <branch_length>0.0144</branch_length>
              <confidence type="unknown">0</confidence>
              <clade collapse="true">
                <branch_length>0.0149</branch_length>
                <confidence type="unknown">0</confidence>
                <clade collapse="true">
                  <branch_length>0.0075</branch_length>
                  <confidence type="unknown">0</confidence>
                  <clade collapse="true">
                    <branch_length>0.0577</branch_length>
                    <confidence type="unknown">30</confidence>
                    <clade>
                      <name>4_Out_KUO39518_1_cytochrome_B5__Hadesarchaea_archaeon_YNP_45</name>
                      <branch_length>0.2417</branch_length>
                    </clade>
                    <clade collapse="true">
                      <branch_length>0.1238</branch_length>
                      <confidence type="unknown">98</confidence>
                      <clade>
                        <name>449_WP_073071865_1_cytochrome_B5__Thermosipho_atlanticus</name>
                        <branch_length>0.0306</branch_length>
                      </clade>
                      <clade collapse="true">
                        <branch_length>0.0713</branch_length>
                        <confidence type="unknown">99</confidence>
                        <clade>
                          <name>457_WP_077198124_1_cytochrome_B5__Thermosipho_affectus</name>
                          <branch_length>0.0361</branch_length>
                        </clade>
                        <clade>
                          <name>459_WP_077289188_1_cytochrome_B5__Thermosipho_sp__1223</name>
                          <branch_length>-0.0038</branch_length>
                        </clade>
                      </clade>
                    </clade>
                  </clade>
                  <clade collapse="true">
                    <branch_length>0.0024</branch_length>
                    <confidence type="unknown">0</confidence>
                    <clade>
                      <name>107_OFV81581_1_cytochrome_B5__Acidobacteria_bacterium_RBG_16_64_8</name>
                      <branch_length>0.2652</branch_length>
                    </clade>
                    <clade collapse="true">
                      <branch_length>0.0139</branch_length>
                      <confidence type="unknown">0</confidence>
                      <clade collapse="true">
                        <branch_length>0.0078</branch_length>
                        <confidence type="unknown">0</confidence>
                        <clade collapse="true">
                          <branch_length>0.0116</branch_length>
                          <confidence type="unknown">3</confidence>
                          <clade>
                            <name>218_OPX34511_1_cytochrome_B5__candidate_division_KSB1_bacterium_4484_188</name>
                            <branch_length>0.385</branch_length>
                          </clade>
                          <clade>
                            <name>90_KPJ87292_1_cytochrome_B5__Spirochaetes_bacterium_DG_61</name>
                            <branch_length>0.2318</branch_length>
                          </clade>
                        </clade>
                        <clade collapse="true">
                          <branch_length>0.0446</branch_length>
                          <confidence type="unknown">26</confidence>
                          <clade>
                            <name>138_OGN93178_1_cytochrome_B5__Chloroflexi_bacterium_RBG_13_50_10</name>
                            <branch_length>0.2424</branch_length>
                          </clade>
                          <clade>
                            <name>88_KPJ60875_1_cytochrome_B5__Latescibacteria_bacterium_DG_63</name>
                            <branch_length>0.2372</branch_length>
                          </clade>
                        </clade>
                      </clade>
                      <clade collapse="true">
                        <branch_length>0.0253</branch_length>
                        <confidence type="unknown">6</confidence>
                        <clade>
                          <name>141_OGO10238_1_hypothetical_protein_A2Z66_02230__partial__Chloroflexi_bacterium_RBG_13_66_10</name>
                          <branch_length>0.3238</branch_length>
                        </clade>
                        <clade collapse="true">
                          <branch_length>0.0177</branch_length>
                          <confidence type="unknown">10</confidence>
                          <clade collapse="true">
                            <branch_length>0.0062</branch_length>
                            <confidence type="unknown">6</confidence>
                            <clade>
                              <name>111_OGB94400_1_cytochrome_B5__candidate_division_NC10_bacterium_RIFCSPLOWO2_02_FULL_66_22</name>
                              <branch_length>0.2561</branch_length>
                            </clade>
                            <clade collapse="true">
                              <branch_length>0.1157</branch_length>
                              <confidence type="unknown">63</confidence>
                              <clade>
                                <name>100_KRT73485_1_cytochrome_b5__Deltaproteobacteria_bacterium_CSP1-8</name>
                                <branch_length>0.2066</branch_length>
                              </clade>
                              <clade>
                                <name>208_OIP35138_1_cytochrome_B5__Deltaproteobacteria_bacterium_CG2_30_66_27</name>
                                <branch_length>0.1989</branch_length>
                              </clade>
                            </clade>
                          </clade>
                          <clade collapse="true">
                            <branch_length>0.03</branch_length>
                            <confidence type="unknown">19</confidence>
                            <clade>
                              <name>155_OGP65621_1_cytochrome_B5__Deltaproteobacteria_bacterium_RBG_16_42_7</name>
                              <branch_length>0.2691</branch_length>
                            </clade>
                            <clade collapse="true">
                              <branch_length>0.0421</branch_length>
                              <confidence type="unknown">39</confidence>
                              <clade>
                                <name>5_Out_KXH77621_1_cytochrome_B5__Candidatus_Thorarchaeota_archaeon_SMTZ1-83</name>
                                <branch_length>0.1755</branch_length>
                              </clade>
                              <clade collapse="true">
                                <branch_length>0.1964</branch_length>
                                <confidence type="unknown">100</confidence>
                                <clade>
                                  <name>142_OGP07064_1_cytochrome_B5__Deltaproteobacteria_bacterium_GWA2_43_19</name>
                                  <branch_length>0.0821</branch_length>
                                </clade>
                                <clade>
                                  <name>151_OGP36707_1_cytochrome_B5__Deltaproteobacteria_bacterium_GWC2_42_51</name>
                                  <branch_length>0.0357</branch_length>
                                </clade>
                              </clade>
                            </clade>
                          </clade>
                        </clade>
                      </clade>
                    </clade>
                  </clade>
                </clade>
                <clade>
                  <name>112_OGB99224_1_cytochrome_B5__candidate_division_KSB1_bacterium_RBG_16_48_16</name>
                  <branch_length>0.3093</branch_length>
                </clade>
              </clade>
              <clade>
                <name>120_OGG01709_1_cytochrome_B5__Candidatus_Glassbacteria_bacterium_RIFCSPLOWO2_12_FULL_58_11</name>
                <branch_length>0.2952</branch_length>
              </clade>
            </clade>
            <clade collapse="true">
              <branch_length>0.0088</branch_length>
              <confidence type="unknown">0</confidence>
              <clade collapse="true">
                <branch_length>0.0149</branch_length>
                <confidence type="unknown">0</confidence>
                <clade collapse="true">
                  <branch_length>0.0169</branch_length>
                  <confidence type="unknown">7</confidence>
                  <clade>
                    <name>139_OGO02473_1_hypothetical_protein_A2Y72_06115__Chloroflexi_bacterium_RBG_13_53_26</name>
                    <branch_length>0.4004</branch_length>
                  </clade>
                  <clade>
                    <name>140_OGO10077_1_cytochrome_B5__Chloroflexi_bacterium_RBG_13_68_17</name>
                    <branch_length>0.277</branch_length>
                  </clade>
                </clade>
                <clade collapse="true">
                  <branch_length>0.0341</branch_length>
                  <confidence type="unknown">11</confidence>
                  <clade>
                    <name>108_OFW59271_1_cytochrome_B5__Actinobacteria_bacterium_RBG_16_64_13</name>
                    <branch_length>0.2888</branch_length>
                  </clade>
                  <clade collapse="true">
                    <branch_length>0.1495</branch_length>
                    <confidence type="unknown">88</confidence>
                    <clade>
                      <name>270_PLY06938_1_hypothetical_protein_C0624_03895__Desulfuromonas_sp</name>
                      <branch_length>0.2157</branch_length>
                    </clade>
                    <clade collapse="true">
                      <branch_length>0.1857</branch_length>
                      <confidence type="unknown">99</confidence>
                      <clade>
                        <name>488_WP_085011069_1_hypothetical_protein__Geothermobacter_sp__EPR-M</name>
                        <branch_length>0.0191</branch_length>
                      </clade>
                      <clade>
                        <name>549_WP_103115794_1_cytochrome_B5__Geothermobacter_sp__HR-1</name>
                        <branch_length>0.0132</branch_length>
                      </clade>
                    </clade>
                  </clade>
                </clade>
              </clade>
              <clade collapse="true">
                <branch_length>0.0155</branch_length>
                <confidence type="unknown">0</confidence>
                <clade collapse="true">
                  <branch_length>0.0222</branch_length>
                  <confidence type="unknown">0</confidence>
                  <clade collapse="true">
                    <branch_length>0.1467</branch_length>
                    <confidence type="unknown">87</confidence>
                    <clade>
                      <name>307_WP_005993656_1_cytochrome_b5__Desulfovibrio_fructosivorans</name>
                      <branch_length>0.2063</branch_length>
                    </clade>
                    <clade collapse="true">
                      <branch_length>0.116</branch_length>
                      <confidence type="unknown">98</confidence>
                      <clade collapse="true">
                        <branch_length>0.0604</branch_length>
                        <confidence type="unknown">95</confidence>
                        <clade>
                          <name>321_WP_009109666_1_cytochrome_b5__Desulfovibrio_sp__U5L</name>
                          <branch_length>0.0183</branch_length>
                        </clade>
                        <clade>
                          <name>322_WP_009180825_1_cytochrome_b5__Desulfovibrio_sp__FW1012B</name>
                          <branch_length>0.014</branch_length>
                        </clade>
                      </clade>
                      <clade collapse="true">
                        <branch_length>0.0285</branch_length>
                        <confidence type="unknown">78</confidence>
                        <clade>
                          <name>374_WP_024824756_1_cytochrome_b5__Desulfovibrio_magneticus</name>
                          <branch_length>0.0806</branch_length>
                        </clade>
                        <clade collapse="true">
                          <branch_length>0.0472</branch_length>
                          <confidence type="unknown">98</confidence>
                          <clade>
                            <name>334_WP_012750266_1_cytochrome_b5__Desulfovibrio_magneticus</name>
                            <branch_length>0.0082</branch_length>
                          </clade>
                          <clade>
                            <name>42_EKO39054_1_putative_heme/steroid_binding_protein__Desulfovibrio_magneticus_str__Maddingley_MBC34</name>
                            <branch_length>0.0078</branch_length>
                          </clade>
                        </clade>
                      </clade>
                    </clade>
                  </clade>
                  <clade collapse="true">
                    <branch_length>0.0148</branch_length>
                    <confidence type="unknown">0</confidence>
                    <clade collapse="true">
                      <branch_length>0.0589</branch_length>
                      <confidence type="unknown">6</confidence>
                      <clade collapse="true">
                        <branch_length>0.0367</branch_length>
                        <confidence type="unknown">29</confidence>
                        <clade>
                          <name>12_AEH51497_1_cytochrome_b5__Pseudothermotoga_thermarum_DSM_5069</name>
                          <branch_length>0.3407</branch_length>
                        </clade>
                        <clade>
                          <name>179_OGW14833_1_hypothetical_protein_A3G93_11670__Nitrospinae_bacterium_RIFCSPLOWO2_12_FULL_45_22</name>
                          <branch_length>0.3367</branch_length>
                        </clade>
                      </clade>
                      <clade collapse="true">
                        <branch_length>0.2147</branch_length>
                        <confidence type="unknown">92</confidence>
                        <clade>
                          <name>173_OGR51796_1_hypothetical_protein_A2049_11660__Elusimicrobia_bacterium_GWA2_62_23</name>
                          <branch_length>0.1489</branch_length>
                        </clade>
                        <clade>
                          <name>262_PKM98413_1_hypothetical_protein_CVU79_03345__Elusimicrobia_bacterium_HGW-Elusimicrobia-3</name>
                          <branch_length>0.1231</branch_length>
                        </clade>
                      </clade>
                    </clade>
                    <clade collapse="true">
                      <branch_length>0.0411</branch_length>
                      <confidence type="unknown">4</confidence>
                      <clade collapse="true">
                        <branch_length>0.0215</branch_length>
                        <confidence type="unknown">0</confidence>
                        <clade collapse="true">
                          <branch_length>0.0039</branch_length>
                          <confidence type="unknown">2</confidence>
                          <clade>
                            <name>368_WP_020881909_1_cytochrome_b5__Desulfovibrio_sp__X2</name>
                            <branch_length>0.3534</branch_length>
                          </clade>
                          <clade collapse="true">
                            <branch_length>0.0353</branch_length>
                            <confidence type="unknown">15</confidence>
                            <clade>
                              <name>274_PNV85456_1_cytochrome_b5__Desulfobacteraceae_bacterium</name>
                              <branch_length>0.2629</branch_length>
                            </clade>
                            <clade collapse="true">
                              <branch_length>0.1833</branch_length>
                              <confidence type="unknown">99</confidence>
                              <clade>
                                <name>296_SPF50887_1_Cytochrome_b5__Syntrophobacter_sp__SbD1</name>
                                <branch_length>0.0826</branch_length>
                              </clade>
                              <clade>
                                <name>297_SPJ16439_1_membrane_hypothetical_protein__Syntrophobacter_sp__SbD2</name>
                                <branch_length>0.0902</branch_length>
                              </clade>
                            </clade>
                          </clade>
                        </clade>
                        <clade collapse="true">
                          <branch_length>0.071</branch_length>
                          <confidence type="unknown">27</confidence>
                          <clade>
                            <name>163_OGP87057_1_hypothetical_protein_A2156_09250__Deltaproteobacteria_bacterium_RBG_16_48_10</name>
                            <branch_length>0.2177</branch_length>
                          </clade>
                          <clade collapse="true">
                            <branch_length>0.0401</branch_length>
                            <confidence type="unknown">42</confidence>
                            <clade>
                              <name>154_OGP58440_1_hypothetical_protein_A2162_07725__Deltaproteobacteria_bacterium_RBG_13_52_11b</name>
                              <branch_length>0.216</branch_length>
                            </clade>
                            <clade collapse="true">
                              <branch_length>0.076</branch_length>
                              <confidence type="unknown">87</confidence>
                              <clade>
                                <name>156_OGP67081_1_hypothetical_protein_A2169_08180__Deltaproteobacteria_bacterium_RBG_13_47_9</name>
                                <branch_length>0.1106</branch_length>
                              </clade>
                              <clade collapse="true">
                                <branch_length>0.0442</branch_length>
                                <confidence type="unknown">74</confidence>
                                <clade>
                                  <name>157_OGP72750_1_hypothetical_protein_A2V86_03695__Deltaproteobacteria_bacterium_RBG_16_49_23</name>
                                  <branch_length>0.1141</branch_length>
                                </clade>
                                <clade>
                                  <name>167_OGP96884_1_hypothetical_protein_A2157_00600__Deltaproteobacteria_bacterium_RBG_16_47_11</name>
                                  <branch_length>0.0588</branch_length>
                                </clade>
                              </clade>
                            </clade>
                          </clade>
                        </clade>
                      </clade>
                      <clade collapse="true">
                        <branch_length>0.0164</branch_length>
                        <confidence type="unknown">2</confidence>
                        <clade collapse="true">
                          <branch_length>0.0501</branch_length>
                          <confidence type="unknown">32</confidence>
                          <clade>
                            <name>381_WP_027985769_1_cytochrome_b5__delta_proteobacterium_PSCGC_5451</name>
                            <branch_length>0.1928</branch_length>
                          </clade>
                          <clade>
                            <name>392_WP_037560951_1_cytochrome_b5__Alkalispirochaeta_odontotermitis</name>
                            <branch_length>0.2368</branch_length>
                          </clade>
                        </clade>
                        <clade collapse="true">
                          <branch_length>0.029</branch_length>
                          <confidence type="unknown">4</confidence>
                          <clade collapse="true">
                            <branch_length>0.0162</branch_length>
                            <confidence type="unknown">4</confidence>
                            <clade>
                              <name>309_WP_006423394_1_cytochrome_b5-like_Heme/Steroid_binding_domain_protein__delta_proteobacterium_NaphS2</name>
                              <branch_length>0.2214</branch_length>
                            </clade>
                            <clade collapse="true">
                              <branch_length>0.0557</branch_length>
                              <confidence type="unknown">40</confidence>
                              <clade>
                                <name>199_OHE16742_1_cytochrome_b5__Syntrophobacterales_bacterium_GWC2_56_13</name>
                                <branch_length>0.2471</branch_length>
                              </clade>
                              <clade>
                                <name>330_WP_011700025_1_cytochrome_b5__Syntrophobacter_fumaroxidans</name>
                                <branch_length>0.1584</branch_length>
                              </clade>
                            </clade>
                          </clade>
                          <clade collapse="true">
                            <branch_length>0.0125</branch_length>
                            <confidence type="unknown">10</confidence>
                            <clade collapse="true">
                              <branch_length>0.192</branch_length>
                              <confidence type="unknown">99</confidence>
                              <clade>
                                <name>263_PKN29731_1_cytochrome_b5__Deltaproteobacteria_bacterium_HGW-Deltaproteobacteria-21</name>
                                <branch_length>0.049</branch_length>
                              </clade>
                              <clade>
                                <name>264_PKN62356_1_cytochrome_b5__Deltaproteobacteria_bacterium_HGW-Deltaproteobacteria-15</name>
                                <branch_length>0.051</branch_length>
                              </clade>
                            </clade>
                            <clade collapse="true">
                              <branch_length>0.0242</branch_length>
                              <confidence type="unknown">23</confidence>
                              <clade>
                                <name>89_KPJ78889_1_cytochrome_b5__Deltaproteobacteria_bacterium_SG8_13</name>
                                <branch_length>0.1645</branch_length>
                              </clade>
                              <clade collapse="true">
                                <branch_length>0.1126</branch_length>
                                <confidence type="unknown">73</confidence>
                                <clade>
                                  <name>162_OGP84079_1_cytochrome_b5__Deltaproteobacteria_bacterium_RBG_16_54_11</name>
                                  <branch_length>0.1452</branch_length>
                                </clade>
                                <clade>
                                  <name>165_OGP92792_1_cytochrome_b5__Deltaproteobacteria_bacterium_RBG_16_54_18</name>
                                  <branch_length>0.1693</branch_length>
                                </clade>
                              </clade>
                            </clade>
                          </clade>
                        </clade>
                      </clade>
                    </clade>
                  </clade>
                </clade>
                <clade collapse="true">
                  <branch_length>0.0148</branch_length>
                  <confidence type="unknown">0</confidence>
                  <clade collapse="true">
                    <branch_length>0.039</branch_length>
                    <confidence type="unknown">4</confidence>
                    <clade>
                      <name>339_WP_013459903_1_cytochrome_b5__Sulfuricurvum_kujiense</name>
                      <branch_length>0.3115</branch_length>
                    </clade>
                    <clade collapse="true">
                      <branch_length>0.2224</branch_length>
                      <confidence type="unknown">99</confidence>
                      <clade>
                        <name>442_WP_066750376_1_cytochrome_b5__Sphingobacterium_sp__CFCC_11742</name>
                        <branch_length>0.2018</branch_length>
                      </clade>
                      <clade collapse="true">
                        <branch_length>0.024</branch_length>
                        <confidence type="unknown">28</confidence>
                        <clade>
                          <name>376_WP_025608226_1_cytochrome_b5__Pontibacter_actiniarum</name>
                          <branch_length>0.1927</branch_length>
                        </clade>
                        <clade collapse="true">
                          <branch_length>0.0154</branch_length>
                          <confidence type="unknown">13</confidence>
                          <clade collapse="true">
                            <branch_length>0.0337</branch_length>
                            <confidence type="unknown">3</confidence>
                            <clade>
                              <name>582_WP_114004683_1_cytochrome_b5__Mucilaginibacter_sp__ZR32</name>
                              <branch_length>0.0929</branch_length>
                            </clade>
                            <clade collapse="true">
                              <branch_length>0.0094</branch_length>
                              <confidence type="unknown">3</confidence>
                              <clade>
                                <name>342_WP_013633484_1_cytochrome_b5__Pseudopedobacter_saltans</name>
                                <branch_length>0.1367</branch_length>
                              </clade>
                              <clade collapse="true">
                                <branch_length>0.0206</branch_length>
                                <confidence type="unknown">11</confidence>
                                <clade>
                                  <name>57_KIF34839_1_cytochrome_b5__Hassallia_byssoidea_VB512170</name>
                                  <branch_length>0.1274</branch_length>
                                </clade>
                                <clade collapse="true">
                                  <branch_length>0.0187</branch_length>
                                  <confidence type="unknown">30</confidence>
                                  <clade>
                                    <name>393_WP_039054593_1_cytochrome_b5__Sphingobacterium_sp__T2</name>
                                    <branch_length>0.1233</branch_length>
                                  </clade>
                                  <clade>
                                    <name>504_WP_091652109_1_cytochrome_b5__Algoriphagus_ornithinivorans</name>
                                    <branch_length>0.1078</branch_length>
                                  </clade>
                                </clade>
                              </clade>
                            </clade>
                          </clade>
                          <clade collapse="true">
                            <branch_length>0.0175</branch_length>
                            <confidence type="unknown">0</confidence>
                            <clade collapse="true">
                              <branch_length>0.0221</branch_length>
                              <confidence type="unknown">13</confidence>
                              <clade>
                                <name>377_WP_026953020_1_cytochrome_b5__Algoriphagus_mannitolivorans</name>
                                <branch_length>0.0612</branch_length>
                              </clade>
                              <clade>
                                <name>432_WP_057939098_1_cytochrome_b5__Algoriphagus_resistens</name>
                                <branch_length>0.1116</branch_length>
                              </clade>
                            </clade>
                            <clade collapse="true">
                              <branch_length>0.004</branch_length>
                              <confidence type="unknown">0</confidence>
                              <clade collapse="true">
                                <branch_length>0.0467</branch_length>
                                <confidence type="unknown">24</confidence>
                                <clade>
                                  <name>388_WP_035076014_1_cytochrome_b5__Anditalea_andensis</name>
                                  <branch_length>0.1193</branch_length>
                                </clade>
                                <clade>
                                  <name>450_WP_073097015_1_cytochrome_b5__Cyclobacterium_lianum</name>
                                  <branch_length>0.2172</branch_length>
                                </clade>
                              </clade>
                              <clade collapse="true">
                                <branch_length>0.0123</branch_length>
                                <confidence type="unknown">11</confidence>
                                <clade>
                                  <name>510_WP_092789971_1_cytochrome_b5__Algoriphagus_hitonicola</name>
                                  <branch_length>0.1356</branch_length>
                                </clade>
                                <clade collapse="true">
                                  <branch_length>0.0293</branch_length>
                                  <confidence type="unknown">40</confidence>
                                  <clade>
                                    <name>503_WP_090557142_1_cytochrome_b5__Pedobacter_hartonius</name>
                                    <branch_length>0.0634</branch_length>
                                  </clade>
                                  <clade collapse="true">
                                    <branch_length>0.0234</branch_length>
                                    <confidence type="unknown">54</confidence>
                                    <clade>
                                      <name>348_WP_015809498_1_cytochrome_b5__Pedobacter_heparinus</name>
                                      <branch_length>0.0117</branch_length>
                                    </clade>
                                    <clade>
                                      <name>426_WP_056850927_1_cytochrome_b5__Pedobacter_sp__Leaf41</name>
                                      <branch_length>0.1424</branch_length>
                                    </clade>
                                  </clade>
                                </clade>
                              </clade>
                            </clade>
                          </clade>
                        </clade>
                      </clade>
                    </clade>
                  </clade>
                  <clade collapse="true">
                    <branch_length>0.0192</branch_length>
                    <confidence type="unknown">0</confidence>
                    <clade collapse="true">
                      <branch_length>0.0548</branch_length>
                      <confidence type="unknown">19</confidence>
                      <clade>
                        <name>395_WP_041230265_1_hypothetical_protein__Denitrovibrio_acetiphilus</name>
                        <branch_length>0.3309</branch_length>
                      </clade>
                      <clade collapse="true">
                        <branch_length>0.2481</branch_length>
                        <confidence type="unknown">97</confidence>
                        <clade>
                          <name>336_WP_013007575_1_cytochrome_b5__Deferribacter_desulfuricans</name>
                          <branch_length>0.1917</branch_length>
                        </clade>
                        <clade collapse="true">
                          <branch_length>0.1776</branch_length>
                          <confidence type="unknown">98</confidence>
                          <clade>
                            <name>272_PMP72415_1_cytochrome_b5__Calditerrivibrio_nitroreducens</name>
                            <branch_length>0.0296</branch_length>
                          </clade>
                          <clade>
                            <name>338_WP_013450146_1_cytochrome_b5__Calditerrivibrio_nitroreducens</name>
                            <branch_length>0.0192</branch_length>
                          </clade>
                        </clade>
                      </clade>
                    </clade>
                    <clade collapse="true">
                      <branch_length>0.0214</branch_length>
                      <confidence type="unknown">1</confidence>
                      <clade collapse="true">
                        <branch_length>0.1732</branch_length>
                        <confidence type="unknown">88</confidence>
                        <clade>
                          <name>423_WP_054032527_1_hypothetical_protein__Desulfatitalea_tepidiphila</name>
                          <branch_length>0.2619</branch_length>
                        </clade>
                        <clade collapse="true">
                          <branch_length>0.1435</branch_length>
                          <confidence type="unknown">99</confidence>
                          <clade>
                            <name>166_OGP93580_1_hypothetical_protein_A2Z19_00865__Deltaproteobacteria_bacterium_RBG_16_54_18</name>
                            <branch_length>0.1261</branch_length>
                          </clade>
                          <clade collapse="true">
                            <branch_length>0.0188</branch_length>
                            <confidence type="unknown">51</confidence>
                            <clade>
                              <name>152_OGP55099_1_hypothetical_protein_A2Y65_09955__Deltaproteobacteria_bacterium_RBG_13_52_11</name>
                              <branch_length>0.1054</branch_length>
                            </clade>
                            <clade>
                              <name>161_OGP81724_1_hypothetical_protein_A2Z08_09680__Deltaproteobacteria_bacterium_RBG_16_54_11</name>
                              <branch_length>0.0674</branch_length>
                            </clade>
                          </clade>
                        </clade>
                      </clade>
                      <clade collapse="true">
                        <branch_length>0.0462</branch_length>
                        <confidence type="unknown">10</confidence>
                        <clade collapse="true">
                          <branch_length>0.0397</branch_length>
                          <confidence type="unknown">4</confidence>
                          <clade collapse="true">
                            <branch_length>0.0307</branch_length>
                            <confidence type="unknown">5</confidence>
                            <clade>
                              <name>441_WP_066728908_1_cytochrome_B5__Desulfuromonas_sp__DDH964</name>
                              <branch_length>0.2633</branch_length>
                            </clade>
                            <clade collapse="true">
                              <branch_length>0.0277</branch_length>
                              <confidence type="unknown">12</confidence>
                              <clade>
                                <name>176_OGU04976_1_cytochrome_B5__Geobacteraceae_bacterium_GWC2_55_20</name>
                                <branch_length>0.2895</branch_length>
                              </clade>
                              <clade collapse="true">
                                <branch_length>0.045</branch_length>
                                <confidence type="unknown">22</confidence>
                                <clade>
                                  <name>332_WP_012470703_1_cytochrome_b5__Geobacter_lovleyi</name>
                                  <branch_length>0.2029</branch_length>
                                </clade>
                                <clade collapse="true">
                                  <branch_length>0.1034</branch_length>
                                  <confidence type="unknown">75</confidence>
                                  <clade>
                                    <name>367_WP_020677682_1_hypothetical_protein__Geopsychrobacter_electrodiphilus</name>
                                    <branch_length>0.1578</branch_length>
                                  </clade>
                                  <clade collapse="true">
                                    <branch_length>0.2718</branch_length>
                                    <confidence type="unknown">100</confidence>
                                    <clade>
                                      <name>489_WP_085011545_1_cytochrome_B5__Geothermobacter_sp__EPR-M</name>
                                      <branch_length>0.0</branch_length>
                                    </clade>
                                    <clade>
                                      <name>548_WP_103115312_1_cytochrome_B5__Geothermobacter_sp__HR-1</name>
                                      <branch_length>0.0</branch_length>
                                    </clade>
                                  </clade>
                                </clade>
                              </clade>
                            </clade>
                          </clade>
                          <clade collapse="true">
                            <branch_length>0.1001</branch_length>
                            <confidence type="unknown">46</confidence>
                            <clade collapse="true">
                              <branch_length>0.0205</branch_length>
                              <confidence type="unknown">35</confidence>
                              <clade>
                                <name>177_OGU17136_1_cytochrome_B5__Geobacteraceae_bacterium_GWC2_53_11</name>
                                <branch_length>0.2744</branch_length>
                              </clade>
                              <clade>
                                <name>331_WP_012468290_1_cytochrome_b5__Geobacter_lovleyi</name>
                                <branch_length>0.1311</branch_length>
                              </clade>
                            </clade>
                            <clade collapse="true">
                              <branch_length>0.065</branch_length>
                              <confidence type="unknown">73</confidence>
                              <clade>
                                <name>347_WP_015718657_1_cytochrome_b5__Geobacter_sp__M18</name>
                                <branch_length>0.1728</branch_length>
                              </clade>
                              <clade collapse="true">
                                <branch_length>0.1365</branch_length>
                                <confidence type="unknown">98</confidence>
                                <clade>
                                  <name>491_WP_085814227_1_cytochrome_B5__Geobacter_pelophilus</name>
                                  <branch_length>0.0095</branch_length>
                                </clade>
                                <clade collapse="true">
                                  <branch_length>0.0066</branch_length>
                                  <confidence type="unknown">54</confidence>
                                  <clade collapse="true">
                                    <branch_length>0.0084</branch_length>
                                    <confidence type="unknown">40</confidence>
                                    <clade>
                                      <name>335_WP_012773966_1_cytochrome_b5__Geobacter_sp__M21</name>
                                      <branch_length>0.0327</branch_length>
                                    </clade>
                                    <clade>
                                      <name>390_WP_035497189_1_cytochrome_b5__Geobacter_bremensis</name>
                                      <branch_length>-5.0E-4</branch_length>
                                    </clade>
                                  </clade>
                                  <clade collapse="true">
                                    <branch_length>0.0079</branch_length>
                                    <confidence type="unknown">79</confidence>
                                    <clade>
                                      <name>396_WP_041262510_1_cytochrome_b5__Geobacter_bemidjiensis</name>
                                      <branch_length>0.0</branch_length>
                                    </clade>
                                    <clade collapse="true">
                                      <branch_length>0.0</branch_length>
                                      <confidence type="unknown">79</confidence>
                                      <clade>
                                        <name>39_EKD59437_1_hypothetical_protein_ACD_55C00009G0001__uncultured_bacterium</name>
                                        <branch_length>0.0</branch_length>
                                      </clade>
                                      <clade>
                                        <name>9_ACH37300_2_cytochrome_c__1_heme-binding_site__with_cytochrome_b5-like_heme/steroid-binding_domain__putative__Geobacter_bemidjiensis_Bem</name>
                                        <branch_length>0.0</branch_length>
                                      </clade>
                                    </clade>
                                  </clade>
                                </clade>
                              </clade>
                            </clade>
                          </clade>
                        </clade>
                        <clade collapse="true">
                          <branch_length>0.0384</branch_length>
                          <confidence type="unknown">2</confidence>
                          <clade collapse="true">
                            <branch_length>0.0277</branch_length>
                            <confidence type="unknown">8</confidence>
                            <clade collapse="true">
                              <branch_length>0.0334</branch_length>
                              <confidence type="unknown">33</confidence>
                              <clade>
                                <name>58_KJR40743_1_cytochrome_b5__Candidatus_Magnetoovum_chiemensis</name>
                                <branch_length>0.2114</branch_length>
                              </clade>
                              <clade collapse="true">
                                <branch_length>0.2182</branch_length>
                                <confidence type="unknown">100</confidence>
                                <clade>
                                  <name>298_SPP99746_1_Putative_cytochrome_b5__Candidatus_Sulfobium_mesophilum</name>
                                  <branch_length>0.0</branch_length>
                                </clade>
                                <clade>
                                  <name>573_WP_109133839_1_cytochrome_B5__Candidatus_Sulfobium_mesophilum</name>
                                  <branch_length>0.0</branch_length>
                                </clade>
                              </clade>
                            </clade>
                            <clade collapse="true">
                              <branch_length>0.0979</branch_length>
                              <confidence type="unknown">65</confidence>
                              <clade>
                                <name>181_OGW19641_1_cytochrome_B5__Nitrospirae_bacterium_GWC2_46_6</name>
                                <branch_length>0.1219</branch_length>
                              </clade>
                              <clade collapse="true">
                                <branch_length>0.0553</branch_length>
                                <confidence type="unknown">78</confidence>
                                <clade collapse="true">
                                  <branch_length>0.1027</branch_length>
                                  <confidence type="unknown">100</confidence>
                                  <clade>
                                    <name>182_OGW30389_1_hypothetical_protein_A2X54_01030__Nitrospirae_bacterium_GWF2_44_13</name>
                                    <branch_length>0.0</branch_length>
                                  </clade>
                                  <clade>
                                    <name>184_OGW72725_1_hypothetical_protein_A3J72_01155__Nitrospirae_bacterium_RIFCSPHIGHO2_02_FULL_40_19</name>
                                    <branch_length>0.0</branch_length>
                                  </clade>
                                </clade>
                                <clade collapse="true">
                                  <branch_length>0.1086</branch_length>
                                  <confidence type="unknown">99</confidence>
                                  <clade>
                                    <name>204_OIO31637_1_hypothetical_protein_AUJ60_01225__Nitrospirae_bacterium_CG1_02_44_142</name>
                                    <branch_length>0.0</branch_length>
                                  </clade>
                                  <clade>
                                    <name>247_PIV43347_1_cytochrome_B5__Nitrospirae_bacterium_CG02_land_8_20_14_3_00_44_33</name>
                                    <branch_length>0.0</branch_length>
                                  </clade>
                                </clade>
                              </clade>
                            </clade>
                          </clade>
                          <clade collapse="true">
                            <branch_length>0.0032</branch_length>
                            <confidence type="unknown">0</confidence>
                            <clade collapse="true">
                              <branch_length>0.0159</branch_length>
                              <confidence type="unknown">3</confidence>
                              <clade collapse="true">
                                <branch_length>0.0193</branch_length>
                                <confidence type="unknown">13</confidence>
                                <clade>
                                  <name>383_WP_029917030_1_cytochrome_b5__Pelobacter_seleniigenes</name>
                                  <branch_length>0.2566</branch_length>
                                </clade>
                                <clade collapse="true">
                                  <branch_length>0.0485</branch_length>
                                  <confidence type="unknown">43</confidence>
                                  <clade>
                                    <name>180_OGW17206_1_hypothetical_protein_A2072_08285__Nitrospirae_bacterium_GWC1_57_7</name>
                                    <branch_length>0.2435</branch_length>
                                  </clade>
                                  <clade>
                                    <name>183_OGW37861_1_hypothetical_protein_A2010_13435__Nitrospirae_bacterium_GWD2_57_9</name>
                                    <branch_length>0.2107</branch_length>
                                  </clade>
                                </clade>
                              </clade>
                              <clade collapse="true">
                                <branch_length>0.0337</branch_length>
                                <confidence type="unknown">27</confidence>
                                <clade>
                                  <name>158_OGP73869_1_hypothetical_protein_A2V86_00630__Deltaproteobacteria_bacterium_RBG_16_49_23</name>
                                  <branch_length>0.2601</branch_length>
                                </clade>
                                <clade collapse="true">
                                  <branch_length>0.1235</branch_length>
                                  <confidence type="unknown">87</confidence>
                                  <clade>
                                    <name>164_OGP87996_1_hypothetical_protein_A2156_12580__Deltaproteobacteria_bacterium_RBG_16_48_10</name>
                                    <branch_length>0.1342</branch_length>
                                  </clade>
                                  <clade>
                                    <name>248_PIX21864_1_cytochrome_B5__partial__Deltaproteobacteria_bacterium_CG_4_8_14_3_um_filter_45_9</name>
                                    <branch_length>0.1377</branch_length>
                                  </clade>
                                </clade>
                              </clade>
                            </clade>
                            <clade collapse="true">
                              <branch_length>0.0467</branch_length>
                              <confidence type="unknown">7</confidence>
                              <clade collapse="true">
                                <branch_length>0.2786</branch_length>
                                <confidence type="unknown">100</confidence>
                                <clade>
                                  <name>209_OIP61495_1_cytochrome_B5__Nitrospirae_bacterium_CG2_30_53_67</name>
                                  <branch_length>0.0</branch_length>
                                </clade>
                                <clade>
                                  <name>244_PIS38280_1_cytochrome_B5__Nitrospirae_bacterium_CG08_land_8_20_14_0_20_52_24</name>
                                  <branch_length>0.0</branch_length>
                                </clade>
                              </clade>
                              <clade collapse="true">
                                <branch_length>0.0323</branch_length>
                                <confidence type="unknown">23</confidence>
                                <clade collapse="true">
                                  <branch_length>0.0962</branch_length>
                                  <confidence type="unknown">88</confidence>
                                  <clade>
                                    <name>147_OGP22866_1_cytochrome_B5__Deltaproteobacteria_bacterium_GWA2_65_63</name>
                                    <branch_length>0.1596</branch_length>
                                  </clade>
                                  <clade>
                                    <name>222_OYV97947_1_cytochrome_B5__Deltaproteobacteria_bacterium_37-65-8</name>
                                    <branch_length>0.1769</branch_length>
                                  </clade>
                                </clade>
                                <clade collapse="true">
                                  <branch_length>0.102</branch_length>
                                  <confidence type="unknown">71</confidence>
                                  <clade>
                                    <name>159_OGP78330_1_cytochrome_B5__Deltaproteobacteria_bacterium_RBG_16_64_85</name>
                                    <branch_length>0.1777</branch_length>
                                  </clade>
                                  <clade collapse="true">
                                    <branch_length>0.0238</branch_length>
                                    <confidence type="unknown">69</confidence>
                                    <clade>
                                      <name>101_KRT73629_1_copper-binding_protein_with_cytochrome_b5_heme/steroid-binding-like_protein__Deltaproteobacteria_bacterium_CSP1-8</name>
                                      <branch_length>0.0949</branch_length>
                                    </clade>
                                    <clade>
                                      <name>150_OGP34107_1_hypothetical_protein_A2X88_10795__Deltaproteobacteria_bacterium_GWC2_65_14</name>
                                      <branch_length>0.177</branch_length>
                                    </clade>
                                  </clade>
                                </clade>
                              </clade>
                            </clade>
                          </clade>
                        </clade>
                      </clade>
                    </clade>
                  </clade>
                </clade>
              </clade>
            </clade>
          </clade>
          <clade collapse="true">
            <branch_length>0.0198</branch_length>
            <confidence type="unknown">0</confidence>
            <clade collapse="true">
              <branch_length>0.0391</branch_length>
              <confidence type="unknown">17</confidence>
              <clade collapse="true">
                <branch_length>0.2268</branch_length>
                <confidence type="unknown">96</confidence>
                <clade>
                  <name>168_OGQ04845_1_hypothetical_protein_A2026_08880__Deltaproteobacteria_bacterium_RBG_19FT_COMBO_46_12</name>
                  <branch_length>0.1836</branch_length>
                </clade>
                <clade collapse="true">
                  <branch_length>0.0514</branch_length>
                  <confidence type="unknown">61</confidence>
                  <clade>
                    <name>153_OGP56450_1_hypothetical_protein_A2162_01075__Deltaproteobacteria_bacterium_RBG_13_52_11b</name>
                    <branch_length>0.1302</branch_length>
                  </clade>
                  <clade>
                    <name>160_OGP80011_1_hypothetical_protein_A2V86_09775__Deltaproteobacteria_bacterium_RBG_16_49_23</name>
                    <branch_length>0.1417</branch_length>
                  </clade>
                </clade>
              </clade>
              <clade collapse="true">
                <branch_length>0.1382</branch_length>
                <confidence type="unknown">91</confidence>
                <clade>
                  <name>149_OGP32097_1_hypothetical_protein_A2073_04820__Deltaproteobacteria_bacterium_GWC2_42_11</name>
                  <branch_length>0.1913</branch_length>
                </clade>
                <clade collapse="true">
                  <branch_length>0.0367</branch_length>
                  <confidence type="unknown">37</confidence>
                  <clade>
                    <name>172_OGQ58356_1_hypothetical_protein_A3J24_08880__Deltaproteobacteria_bacterium_RIFCSPLOWO2_02_FULL_53_8</name>
                    <branch_length>0.1355</branch_length>
                  </clade>
                  <clade collapse="true">
                    <branch_length>0.0198</branch_length>
                    <confidence type="unknown">27</confidence>
                    <clade collapse="true">
                      <branch_length>0.1012</branch_length>
                      <confidence type="unknown">92</confidence>
                      <clade>
                        <name>145_OGP13587_1_hypothetical_protein_A2054_03220__Deltaproteobacteria_bacterium_GWA2_55_10</name>
                        <branch_length>0.0707</branch_length>
                      </clade>
                      <clade>
                        <name>146_OGP17000_1_hypothetical_protein_A2Z79_13060__Deltaproteobacteria_bacterium_GWA2_55_82</name>
                        <branch_length>0.1406</branch_length>
                      </clade>
                    </clade>
                    <clade collapse="true">
                      <branch_length>0.0626</branch_length>
                      <confidence type="unknown">53</confidence>
                      <clade>
                        <name>169_OGQ06660_1_hypothetical_protein_A2W38_02520__Deltaproteobacteria_bacterium_RBG_19FT_COMBO_58_16</name>
                        <branch_length>0.2017</branch_length>
                      </clade>
                      <clade collapse="true">
                        <branch_length>0.0357</branch_length>
                        <confidence type="unknown">85</confidence>
                        <clade>
                          <name>143_OGP10026_1_hypothetical_protein_A2Z89_06510__Deltaproteobacteria_bacterium_GWA2_43_19</name>
                          <branch_length>0.0779</branch_length>
                        </clade>
                        <clade>
                          <name>170_OGQ45093_1_hypothetical_protein_A2W63_02075__Deltaproteobacteria_bacterium_RIFCSPLOWO2_02_44_9</name>
                          <branch_length>0.0763</branch_length>
                        </clade>
                      </clade>
                    </clade>
                  </clade>
                </clade>
              </clade>
            </clade>
            <clade collapse="true">
              <branch_length>0.0332</branch_length>
              <confidence type="unknown">0</confidence>
              <clade collapse="true">
                <branch_length>0.0204</branch_length>
                <confidence type="unknown">16</confidence>
                <clade collapse="true">
                  <branch_length>0.0892</branch_length>
                  <confidence type="unknown">77</confidence>
                  <clade>
                    <name>148_OGP30197_1_cytochrome_B5__Deltaproteobacteria_bacterium_GWC2_42_11</name>
                    <branch_length>0.259</branch_length>
                  </clade>
                  <clade collapse="true">
                    <branch_length>0.077</branch_length>
                    <confidence type="unknown">84</confidence>
                    <clade>
                      <name>144_OGP11115_1_hypothetical_protein_A2056_04765__Deltaproteobacteria_bacterium_GWA2_42_85</name>
                      <branch_length>0.1675</branch_length>
                    </clade>
                    <clade>
                      <name>171_OGQ46093_1_hypothetical_protein_A2W63_00865__Deltaproteobacteria_bacterium_RIFCSPLOWO2_02_44_9</name>
                      <branch_length>0.147</branch_length>
                    </clade>
                  </clade>
                </clade>
                <clade collapse="true">
                  <branch_length>0.112</branch_length>
                  <confidence type="unknown">81</confidence>
                  <clade>
                    <name>134_OGL41901_1_cytochrome_B5__Candidatus_Schekmanbacteria_bacterium_GWA2_38_9</name>
                    <branch_length>0.2068</branch_length>
                  </clade>
                  <clade collapse="true">
                    <branch_length>0.2147</branch_length>
                    <confidence type="unknown">100</confidence>
                    <clade>
                      <name>133_OGL40155_1_cytochrome_B5__Candidatus_Schekmanbacteria_bacterium_GWA2_38_11</name>
                      <branch_length>0.0151</branch_length>
                    </clade>
                    <clade>
                      <name>135_OGL46185_1_cytochrome_B5__Candidatus_Schekmanbacteria_bacterium_RBG_16_38_10</name>
                      <branch_length>9.0E-4</branch_length>
                    </clade>
                  </clade>
                </clade>
              </clade>
              <clade collapse="true">
                <branch_length>0.0359</branch_length>
                <confidence type="unknown">7</confidence>
                <clade collapse="true">
                  <branch_length>0.1613</branch_length>
                  <confidence type="unknown">89</confidence>
                  <clade>
                    <name>267_PLX77485_1_cytochrome_B5__Desulfuromonas_sp</name>
                    <branch_length>0.2477</branch_length>
                  </clade>
                  <clade collapse="true">
                    <branch_length>0.0545</branch_length>
                    <confidence type="unknown">80</confidence>
                    <clade>
                      <name>268_PLX80869_1_cytochrome_B5__Desulfuromonas_sp</name>
                      <branch_length>0.1556</branch_length>
                    </clade>
                    <clade>
                      <name>269_PLX91000_1_cytochrome_B5__Desulfuromonas_sp</name>
                      <branch_length>0.2264</branch_length>
                    </clade>
                  </clade>
                </clade>
                <clade collapse="true">
                  <branch_length>0.0302</branch_length>
                  <confidence type="unknown">12</confidence>
                  <clade collapse="true">
                    <branch_length>0.2447</branch_length>
                    <confidence type="unknown">99</confidence>
                    <clade>
                      <name>52_GBE05709_1_cytochrome_b5-like_Heme/Steroid_binding_domain_protein__bacterium_BMS3Abin10</name>
                      <branch_length>0.1126</branch_length>
                    </clade>
                    <clade>
                      <name>91_KPK03058_1_hypothetical_protein_AMK71_00055__Nitrospira_bacterium_SG8_35_4</name>
                      <branch_length>0.1186</branch_length>
                    </clade>
                  </clade>
                  <clade collapse="true">
                    <branch_length>0.077</branch_length>
                    <confidence type="unknown">44</confidence>
                    <clade>
                      <name>271_PMP71237_1_cytochrome_b5__Mesoaciditoga_sp</name>
                      <branch_length>0.1714</branch_length>
                    </clade>
                    <clade collapse="true">
                      <branch_length>0.2091</branch_length>
                      <confidence type="unknown">99</confidence>
                      <clade>
                        <name>343_WP_013756404_1_cytochrome_b5__Thermodesulfobium_narugense</name>
                        <branch_length>0.0845</branch_length>
                      </clade>
                      <clade collapse="true">
                        <branch_length>0.0884</branch_length>
                        <confidence type="unknown">100</confidence>
                        <clade>
                          <name>273_PMP86564_1_cytochrome_b5__Thermodesulfobium_narugense</name>
                          <branch_length>0.0</branch_length>
                        </clade>
                        <clade>
                          <name>569_WP_108308982_1_cytochrome_b5__Thermodesulfobium_acidiphilum</name>
                          <branch_length>0.0</branch_length>
                        </clade>
                      </clade>
                    </clade>
                  </clade>
                </clade>
              </clade>
            </clade>
          </clade>
        </clade>
        <clade collapse="true">
          <branch_length>0.0498</branch_length>
          <confidence type="unknown">4</confidence>
          <clade collapse="true">
            <branch_length>0.3694</branch_length>
            <confidence type="unknown">100</confidence>
            <clade>
              <name>286_SDY28741_1_Predicted_heme/steroid_binding_protein__Tindallia_californiensis</name>
              <branch_length>0.019</branch_length>
            </clade>
            <clade>
              <name>512_WP_093369353_1_hypothetical_protein__Tindallia_magadiensis</name>
              <branch_length>0.0133</branch_length>
            </clade>
          </clade>
          <clade collapse="true">
            <branch_length>0.0151</branch_length>
            <confidence type="unknown">0</confidence>
            <clade>
              <name>411_WP_047769463_1_cytochrome_b5__Lactobacillus_panis</name>
              <branch_length>0.3179</branch_length>
            </clade>
            <clade collapse="true">
              <branch_length>0.0203</branch_length>
              <confidence type="unknown">0</confidence>
              <clade collapse="true">
                <branch_length>0.0475</branch_length>
                <confidence type="unknown">1</confidence>
                <clade>
                  <name>261_PKM74765_1_hypothetical_protein_CVU92_04875__Firmicutes_bacterium_HGW-Firmicutes-17</name>
                  <branch_length>0.3235</branch_length>
                </clade>
                <clade collapse="true">
                  <branch_length>0.0218</branch_length>
                  <confidence type="unknown">2</confidence>
                  <clade collapse="true">
                    <branch_length>0.0481</branch_length>
                    <confidence type="unknown">39</confidence>
                    <clade collapse="true">
                      <branch_length>0.1471</branch_length>
                      <confidence type="unknown">100</confidence>
                      <clade>
                        <name>311_WP_006586096_1_cytochrome_b5__Lactobacillus_jensenii</name>
                        <branch_length>0.052</branch_length>
                      </clade>
                      <clade collapse="true">
                        <branch_length>0.0481</branch_length>
                        <confidence type="unknown">99</confidence>
                        <clade>
                          <name>312_WP_006588323_1_cytochrome_b5__Lactobacillus_jensenii</name>
                          <branch_length>0.0</branch_length>
                        </clade>
                        <clade>
                          <name>380_WP_027825289_1_cytochrome_b5__Lactobacillus_psittaci</name>
                          <branch_length>0.0</branch_length>
                        </clade>
                      </clade>
                    </clade>
                    <clade collapse="true">
                      <branch_length>0.1486</branch_length>
                      <confidence type="unknown">99</confidence>
                      <clade>
                        <name>551_WP_103752724_1_cytochrome_B5__Lactobacillus_sp__2-3</name>
                        <branch_length>0.0681</branch_length>
                      </clade>
                      <clade collapse="true">
                        <branch_length>0.0089</branch_length>
                        <confidence type="unknown">39</confidence>
                        <clade collapse="true">
                          <branch_length>0.0714</branch_length>
                          <confidence type="unknown">99</confidence>
                          <clade>
                            <name>403_WP_046305809_1_hypothetical_protein__Lactobacillus_apis</name>
                            <branch_length>0.0</branch_length>
                          </clade>
                          <clade>
                            <name>453_WP_074426113_1_cytochrome_B5__Lactobacillus_apis</name>
                            <branch_length>0.0</branch_length>
                          </clade>
                        </clade>
                        <clade collapse="true">
                          <branch_length>0.0439</branch_length>
                          <confidence type="unknown">91</confidence>
                          <clade collapse="true">
                            <branch_length>0.01</branch_length>
                            <confidence type="unknown">62</confidence>
                            <clade>
                              <name>387_WP_034981697_1_MULTISPECIES__cytochrome_b5__Lactobacillus</name>
                              <branch_length>0.0085</branch_length>
                            </clade>
                            <clade>
                              <name>402_WP_045927361_1_cytochrome_b5__Lactobacillus_kullabergensis</name>
                              <branch_length>0.0075</branch_length>
                            </clade>
                          </clade>
                          <clade collapse="true">
                            <branch_length>0.0063</branch_length>
                            <confidence type="unknown">38</confidence>
                            <clade>
                              <name>404_WP_046324103_1_cytochrome_b5__Lactobacillus_melliventris</name>
                              <branch_length>0.0079</branch_length>
                            </clade>
                            <clade>
                              <name>575_WP_110445406_1_cytochrome_B5__Lactobacillus_melliventris</name>
                              <branch_length>0.0081</branch_length>
                            </clade>
                          </clade>
                        </clade>
                      </clade>
                    </clade>
                  </clade>
                  <clade collapse="true">
                    <branch_length>0.029</branch_length>
                    <confidence type="unknown">9</confidence>
                    <clade collapse="true">
                      <branch_length>0.1046</branch_length>
                      <confidence type="unknown">92</confidence>
                      <clade>
                        <name>316_WP_007125822_1_cytochrome_b5__Lactobacillus_ultunensis</name>
                        <branch_length>0.0844</branch_length>
                      </clade>
                      <clade>
                        <name>550_WP_103660562_1_cytochrome_B5__Lactobacillus_sp__HT06-2</name>
                        <branch_length>0.1269</branch_length>
                      </clade>
                    </clade>
                    <clade collapse="true">
                      <branch_length>0.0231</branch_length>
                      <confidence type="unknown">23</confidence>
                      <clade collapse="true">
                        <branch_length>0.033</branch_length>
                        <confidence type="unknown">47</confidence>
                        <clade collapse="true">
                          <branch_length>0.1224</branch_length>
                          <confidence type="unknown">100</confidence>
                          <clade>
                            <name>304_WP_003714292_1_cytochrome_b5__Lactobacillus_oris</name>
                            <branch_length>0.0203</branch_length>
                          </clade>
                          <clade>
                            <name>315_WP_007123801_1_cytochrome_b5__Lactobacillus_antri</name>
                            <branch_length>0.0285</branch_length>
                          </clade>
                        </clade>
                        <clade collapse="true">
                          <branch_length>0.0119</branch_length>
                          <confidence type="unknown">28</confidence>
                          <clade collapse="true">
                            <branch_length>0.0861</branch_length>
                            <confidence type="unknown">84</confidence>
                            <clade collapse="true">
                              <branch_length>0.0864</branch_length>
                              <confidence type="unknown">98</confidence>
                              <clade>
                                <name>314_WP_006916459_1_cytochrome_b5__Lactobacillus_coleohominis</name>
                                <branch_length>0.0283</branch_length>
                              </clade>
                              <clade>
                                <name>96_KRM68472_1_cytochrome_b5__Lactobacillus_coleohominis_DSM_14060</name>
                                <branch_length>0.0205</branch_length>
                              </clade>
                            </clade>
                            <clade collapse="true">
                              <branch_length>0.0544</branch_length>
                              <confidence type="unknown">98</confidence>
                              <clade>
                                <name>541_WP_102280354_1_cytochrome_B5__Lactobacillus_timonensis</name>
                                <branch_length>0.0413</branch_length>
                              </clade>
                              <clade>
                                <name>546_WP_102816979_1_cytochrome_B5__Lactobacillus_reuteri</name>
                                <branch_length>0.0414</branch_length>
                              </clade>
                            </clade>
                          </clade>
                          <clade collapse="true">
                            <branch_length>0.0288</branch_length>
                            <confidence type="unknown">43</confidence>
                            <clade collapse="true">
                              <branch_length>0.1526</branch_length>
                              <confidence type="unknown">100</confidence>
                              <clade>
                                <name>303_WP_003671505_1_MULTISPECIES__cytochrome_b5__Lactobacillus</name>
                                <branch_length>0.0065</branch_length>
                              </clade>
                              <clade collapse="true">
                                <branch_length>0.0095</branch_length>
                                <confidence type="unknown">100</confidence>
                                <clade>
                                  <name>19_AKP01804_1_putative_cytochrome_B5__Lactobacillus_reuteri</name>
                                  <branch_length>0.0</branch_length>
                                </clade>
                                <clade>
                                  <name>302_WP_003668967_1_cytochrome_b5__Lactobacillus_reuteri</name>
                                  <branch_length>0.0</branch_length>
                                </clade>
                              </clade>
                            </clade>
                            <clade collapse="true">
                              <branch_length>0.0496</branch_length>
                              <confidence type="unknown">72</confidence>
                              <clade>
                                <name>410_WP_047768489_1_cytochrome_b5__Lactobacillus_panis</name>
                                <branch_length>0.0683</branch_length>
                              </clade>
                              <clade collapse="true">
                                <branch_length>0.0439</branch_length>
                                <confidence type="unknown">92</confidence>
                                <clade>
                                  <name>556_WP_104688213_1_cytochrome_B5__Lactobacillus_pontis</name>
                                  <branch_length>0.044</branch_length>
                                </clade>
                                <clade collapse="true">
                                  <branch_length>0.0216</branch_length>
                                  <confidence type="unknown">92</confidence>
                                  <clade>
                                    <name>430_WP_057805663_1_cytochrome_b5__Lactobacillus_pontis</name>
                                    <branch_length>0.0</branch_length>
                                  </clade>
                                  <clade>
                                    <name>95_KRM38024_1_hypothetical_protein_FD34_GL001152__Lactobacillus_pontis_DSM_8475</name>
                                    <branch_length>0.0</branch_length>
                                  </clade>
                                </clade>
                              </clade>
                            </clade>
                          </clade>
                        </clade>
                      </clade>
                      <clade collapse="true">
                        <branch_length>0.1469</branch_length>
                        <confidence type="unknown">96</confidence>
                        <clade collapse="true">
                          <branch_length>0.088</branch_length>
                          <confidence type="unknown">100</confidence>
                          <clade>
                            <name>558_WP_105449120_1_cytochrome_B5__Lactobacillus_sp__CBA3606</name>
                            <branch_length>0.0</branch_length>
                          </clade>
                          <clade>
                            <name>559_WP_105451609_1_cytochrome_B5__Lactobacillus_sp__CBA3605</name>
                            <branch_length>0.0</branch_length>
                          </clade>
                        </clade>
                        <clade collapse="true">
                          <branch_length>0.0302</branch_length>
                          <confidence type="unknown">63</confidence>
                          <clade collapse="true">
                            <branch_length>0.0648</branch_length>
                            <confidence type="unknown">87</confidence>
                            <clade>
                              <name>84_KLD58255_1_cytochrome_B5__Lactobacillus_plantarum</name>
                              <branch_length>0.0849</branch_length>
                            </clade>
                            <clade collapse="true">
                              <branch_length>0.0334</branch_length>
                              <confidence type="unknown">80</confidence>
                              <clade>
                                <name>534_WP_096738844_1_cytochrome_B5__Lactobacillus_plantarum</name>
                                <branch_length>-8.0E-4</branch_length>
                              </clade>
                              <clade collapse="true">
                                <branch_length>8.0E-4</branch_length>
                                <confidence type="unknown">60</confidence>
                                <clade>
                                  <name>301_WP_003642199_1_MULTISPECIES__cytochrome_b5__Lactobacillus</name>
                                  <branch_length>-0.0015</branch_length>
                                </clade>
                                <clade>
                                  <name>437_WP_063852884_1_cytochrome_B5__Lactobacillus_plantarum</name>
                                  <branch_length>0.0175</branch_length>
                                </clade>
                              </clade>
                            </clade>
                          </clade>
                          <clade collapse="true">
                            <branch_length>0.0103</branch_length>
                            <confidence type="unknown">38</confidence>
                            <clade>
                              <name>412_WP_048734895_1_cytochrome_b5__Lactobacillus_koreensis</name>
                              <branch_length>0.09</branch_length>
                            </clade>
                            <clade collapse="true">
                              <branch_length>0.081</branch_length>
                              <confidence type="unknown">99</confidence>
                              <clade collapse="true">
                                <branch_length>0.0066</branch_length>
                                <confidence type="unknown">52</confidence>
                                <clade>
                                  <name>394_WP_039106077_1_cytochrome_b5__Lactobacillus_brevis</name>
                                  <branch_length>0.0065</branch_length>
                                </clade>
                                <clade>
                                  <name>533_WP_096110329_1_cytochrome_B5__Lactobacillus_brevis</name>
                                  <branch_length>0.0095</branch_length>
                                </clade>
                              </clade>
                              <clade collapse="true">
                                <branch_length>0.0098</branch_length>
                                <confidence type="unknown">74</confidence>
                                <clade>
                                  <name>490_WP_085762838_1_cytochrome_B5__Lactobacillus_brevis</name>
                                  <branch_length>0.01</branch_length>
                                </clade>
                                <clade collapse="true">
                                  <branch_length>0.006</branch_length>
                                  <confidence type="unknown">47</confidence>
                                  <clade>
                                    <name>329_WP_011668620_1_cytochrome_b5__Lactobacillus_brevis</name>
                                    <branch_length>-0.0012</branch_length>
                                  </clade>
                                  <clade collapse="true">
                                    <branch_length>0.0012</branch_length>
                                    <confidence type="unknown">39</confidence>
                                    <clade>
                                      <name>389_WP_035465004_1_cytochrome_b5__Lactobacillus_brevis</name>
                                      <branch_length>-0.0023</branch_length>
                                    </clade>
                                    <clade collapse="true">
                                      <branch_length>0.0023</branch_length>
                                      <confidence type="unknown">39</confidence>
                                      <clade>
                                        <name>44_ERK44029_1_cytochrome_b5-like_Heme/Steroid_binding_domain_protein__Lactobacillus_brevis_ATCC_14869_=_DSM_20054</name>
                                        <branch_length>-0.0046</branch_length>
                                      </clade>
                                      <clade collapse="true">
                                        <branch_length>0.0046</branch_length>
                                        <confidence type="unknown">39</confidence>
                                        <clade>
                                          <name>30_BAN07559_1_conserved_hypothetical_protein__Lactobacillus_brevis_KB290</name>
                                          <branch_length>-0.0091</branch_length>
                                        </clade>
                                        <clade>
                                          <name>574_WP_110139886_1_cytochrome_B5__Lactobacillus_brevis</name>
                                          <branch_length>0.0251</branch_length>
                                        </clade>
                                      </clade>
                                    </clade>
                                  </clade>
                                </clade>
                              </clade>
                            </clade>
                          </clade>
                        </clade>
                      </clade>
                    </clade>
                  </clade>
                </clade>
              </clade>
              <clade collapse="true">
                <branch_length>0.0069</branch_length>
                <confidence type="unknown">0</confidence>
                <clade collapse="true">
                  <branch_length>0.042</branch_length>
                  <confidence type="unknown">0</confidence>
                  <clade collapse="true">
                    <branch_length>0.0057</branch_length>
                    <confidence type="unknown">1</confidence>
                    <clade>
                      <name>431_WP_057811357_1_cytochrome_b5__Lactobacillus_intestinalis</name>
                      <branch_length>0.244</branch_length>
                    </clade>
                    <clade collapse="true">
                      <branch_length>0.097</branch_length>
                      <confidence type="unknown">32</confidence>
                      <clade collapse="true">
                        <branch_length>0.038</branch_length>
                        <confidence type="unknown">37</confidence>
                        <clade>
                          <name>480_WP_084108640_1_hypothetical_protein__Clostridium_cavendishii</name>
                          <branch_length>0.1035</branch_length>
                        </clade>
                        <clade collapse="true">
                          <branch_length>0.0121</branch_length>
                          <confidence type="unknown">24</confidence>
                          <clade>
                            <name>369_WP_021657836_1_putative_cytochrome_b5-like_Heme/Steroid_binding_domain_protein__Clostridiales_bacterium_oral_taxon_876</name>
                            <branch_length>0.1524</branch_length>
                          </clade>
                          <clade>
                            <name>475_WP_083498747_1_hypothetical_protein__Clostridium_neonatale</name>
                            <branch_length>0.0989</branch_length>
                          </clade>
                        </clade>
                      </clade>
                      <clade collapse="true">
                        <branch_length>0.1904</branch_length>
                        <confidence type="unknown">100</confidence>
                        <clade collapse="true">
                          <branch_length>0.0312</branch_length>
                          <confidence type="unknown">100</confidence>
                          <clade>
                            <name>216_OOL85542_1_cytochrome_b5-like_heme/steroid_binding_domain_protein__Clostridium_roseum</name>
                            <branch_length>0.0</branch_length>
                          </clade>
                          <clade>
                            <name>461_WP_077834642_1_MULTISPECIES__hypothetical_protein__Clostridium</name>
                            <branch_length>0.0</branch_length>
                          </clade>
                        </clade>
                        <clade collapse="true">
                          <branch_length>0.0011</branch_length>
                          <confidence type="unknown">61</confidence>
                          <clade>
                            <name>217_OOL91878_1_cytochrome_b5-like_heme/steroid_binding_domain_protein__Clostridium_felsineum_DSM_794</name>
                            <branch_length>0.0</branch_length>
                          </clade>
                          <clade>
                            <name>462_WP_077893233_1_hypothetical_protein__Clostridium_felsineum</name>
                            <branch_length>0.0</branch_length>
                          </clade>
                        </clade>
                      </clade>
                    </clade>
                  </clade>
                  <clade collapse="true">
                    <branch_length>0.0166</branch_length>
                    <confidence type="unknown">2</confidence>
                    <clade collapse="true">
                      <branch_length>0.0523</branch_length>
                      <confidence type="unknown">25</confidence>
                      <clade>
                        <name>391_WP_036931397_1_hypothetical_protein__Proteocatella_sphenisci</name>
                        <branch_length>0.1834</branch_length>
                      </clade>
                      <clade>
                        <name>553_WP_104435819_1_hypothetical_protein__Bacteroides_xylanolyticus</name>
                        <branch_length>0.222</branch_length>
                      </clade>
                    </clade>
                    <clade collapse="true">
                      <branch_length>0.013</branch_length>
                      <confidence type="unknown">6</confidence>
                      <clade collapse="true">
                        <branch_length>0.1221</branch_length>
                        <confidence type="unknown">80</confidence>
                        <clade>
                          <name>563_WP_106721779_1_cytochrome_B5__Tenericutes_bacterium_MO-XQ</name>
                          <branch_length>0.1726</branch_length>
                        </clade>
                        <clade collapse="true">
                          <branch_length>0.1204</branch_length>
                          <confidence type="unknown">100</confidence>
                          <clade>
                            <name>289_SHE29338_1_Predicted_heme/steroid_binding_protein__Alkalibacter_saccharofermentans_DSM_14828</name>
                            <branch_length>0.0</branch_length>
                          </clade>
                          <clade>
                            <name>451_WP_073269349_1_cytochrome_B5__Alkalibacter_saccharofermentans</name>
                            <branch_length>0.0</branch_length>
                          </clade>
                        </clade>
                      </clade>
                      <clade collapse="true">
                        <branch_length>0.0688</branch_length>
                        <confidence type="unknown">32</confidence>
                        <clade>
                          <name>258_PKM40853_1_cytochrome_B5__Firmicutes_bacterium_HGW-Firmicutes-9</name>
                          <branch_length>0.2506</branch_length>
                        </clade>
                        <clade collapse="true">
                          <branch_length>0.1351</branch_length>
                          <confidence type="unknown">99</confidence>
                          <clade collapse="true">
                            <branch_length>0.0091</branch_length>
                            <confidence type="unknown">100</confidence>
                            <clade>
                              <name>31_CBH21185_1_Cytochrome_b5__modular_protein____Clostridium__sticklandii</name>
                              <branch_length>0.0</branch_length>
                            </clade>
                            <clade>
                              <name>465_WP_081455146_1_hypothetical_protein__Acetoanaerobium_sticklandii</name>
                              <branch_length>0.0</branch_length>
                            </clade>
                          </clade>
                          <clade collapse="true">
                            <branch_length>0.0069</branch_length>
                            <confidence type="unknown">66</confidence>
                            <clade>
                              <name>293_SKB54837_1_Predicted_heme/steroid_binding_protein__Acetoanaerobium_noterae</name>
                              <branch_length>0.0</branch_length>
                            </clade>
                            <clade>
                              <name>464_WP_079589951_1_hypothetical_protein__Acetoanaerobium_noterae</name>
                              <branch_length>0.0</branch_length>
                            </clade>
                          </clade>
                        </clade>
                      </clade>
                    </clade>
                  </clade>
                </clade>
                <clade collapse="true">
                  <branch_length>0.02</branch_length>
                  <confidence type="unknown">0</confidence>
                  <clade collapse="true">
                    <branch_length>0.0115</branch_length>
                    <confidence type="unknown">0</confidence>
                    <clade collapse="true">
                      <branch_length>0.0416</branch_length>
                      <confidence type="unknown">1</confidence>
                      <clade collapse="true">
                        <branch_length>0.3251</branch_length>
                        <confidence type="unknown">100</confidence>
                        <clade>
                          <name>290_SHH76902_1_Predicted_heme/steroid_binding_protein__Clostridium_grantii_DSM_8605</name>
                          <branch_length>0.0</branch_length>
                        </clade>
                        <clade>
                          <name>481_WP_084133535_1_hypothetical_protein__Clostridium_grantii</name>
                          <branch_length>0.0</branch_length>
                        </clade>
                      </clade>
                      <clade collapse="true">
                        <branch_length>0.0066</branch_length>
                        <confidence type="unknown">1</confidence>
                        <clade>
                          <name>581_WP_113675700_1_steroid-binding_protein__Vallitalea_guaymasensis</name>
                          <branch_length>0.285</branch_length>
                        </clade>
                        <clade collapse="true">
                          <branch_length>0.0407</branch_length>
                          <confidence type="unknown">13</confidence>
                          <clade collapse="true">
                            <branch_length>0.0603</branch_length>
                            <confidence type="unknown">65</confidence>
                            <clade>
                              <name>460_WP_077613311_1_hypothetical_protein__Clostridium_sp__Marseille-P2415</name>
                              <branch_length>0.1391</branch_length>
                            </clade>
                            <clade collapse="true">
                              <branch_length>0.0509</branch_length>
                              <confidence type="unknown">71</confidence>
                              <clade>
                                <name>486_WP_084326593_1_hypothetical_protein___Clostridium__aerotolerans</name>
                                <branch_length>0.1318</branch_length>
                              </clade>
                              <clade collapse="true">
                                <branch_length>0.1612</branch_length>
                                <confidence type="unknown">100</confidence>
                                <clade>
                                  <name>275_PPK80245_1_putative_heme/steroid_binding_protein__Bacteroides_xylanolyticus</name>
                                  <branch_length>0.0</branch_length>
                                </clade>
                                <clade>
                                  <name>554_WP_104437674_1_hypothetical_protein__Bacteroides_xylanolyticus</name>
                                  <branch_length>0.0</branch_length>
                                </clade>
                              </clade>
                            </clade>
                          </clade>
                          <clade collapse="true">
                            <branch_length>0.0327</branch_length>
                            <confidence type="unknown">17</confidence>
                            <clade collapse="true">
                              <branch_length>0.132</branch_length>
                              <confidence type="unknown">97</confidence>
                              <clade>
                                <name>487_WP_084558739_1_hypothetical_protein__Anaerocolumna_xylanovorans</name>
                                <branch_length>0.1131</branch_length>
                              </clade>
                              <clade collapse="true">
                                <branch_length>0.0982</branch_length>
                                <confidence type="unknown">99</confidence>
                                <clade>
                                  <name>292_SHK23171_1_Predicted_heme/steroid_binding_protein__Anaerocolumna_jejuensis_DSM_15929</name>
                                  <branch_length>0.0</branch_length>
                                </clade>
                                <clade>
                                  <name>452_WP_073275780_1_hypothetical_protein__Anaerocolumna_jejuensis</name>
                                  <branch_length>0.0</branch_length>
                                </clade>
                              </clade>
                            </clade>
                            <clade collapse="true">
                              <branch_length>0.0673</branch_length>
                              <confidence type="unknown">50</confidence>
                              <clade>
                                <name>509_WP_092753048_1_hypothetical_protein__Hydrogenoanaerobacterium_saccharovorans</name>
                                <branch_length>0.2231</branch_length>
                              </clade>
                              <clade collapse="true">
                                <branch_length>0.032</branch_length>
                                <confidence type="unknown">67</confidence>
                                <clade collapse="true">
                                  <branch_length>0.0696</branch_length>
                                  <confidence type="unknown">76</confidence>
                                  <clade>
                                    <name>576_WP_110608444_1_cytochrome_b5__Salipaludibacillus_sp__KQ-12</name>
                                    <branch_length>0.1051</branch_length>
                                  </clade>
                                  <clade collapse="true">
                                    <branch_length>0.0413</branch_length>
                                    <confidence type="unknown">73</confidence>
                                    <clade>
                                      <name>382_WP_028395534_1_cytochrome_b5__Bacillus_sp__FJAT-14578</name>
                                      <branch_length>0.0667</branch_length>
                                    </clade>
                                    <clade>
                                      <name>401_WP_044641128_1_cytochrome_b5__Risungbinella_massiliensis</name>
                                      <branch_length>0.1252</branch_length>
                                    </clade>
                                  </clade>
                                </clade>
                                <clade collapse="true">
                                  <branch_length>0.0574</branch_length>
                                  <confidence type="unknown">82</confidence>
                                  <clade>
                                    <name>485_WP_084315770_1_hypothetical_protein__Thalassobacillus_devorans</name>
                                    <branch_length>0.1169</branch_length>
                                  </clade>
                                  <clade collapse="true">
                                    <branch_length>0.028</branch_length>
                                    <confidence type="unknown">54</confidence>
                                    <clade>
                                      <name>360_WP_019123744_1_hypothetical_protein__Brevibacillus_massiliensis</name>
                                      <branch_length>0.0997</branch_length>
                                    </clade>
                                    <clade>
                                      <name>478_WP_083955813_1_hypothetical_protein__Brevibacillus_parabrevis</name>
                                      <branch_length>0.0731</branch_length>
                                    </clade>
                                  </clade>
                                </clade>
                              </clade>
                            </clade>
                          </clade>
                        </clade>
                      </clade>
                    </clade>
                    <clade collapse="true">
                      <branch_length>0.0087</branch_length>
                      <confidence type="unknown">0</confidence>
                      <clade>
                        <name>32_CDB14541_1_heme/steroid_binding_domain-containing_protein__Clostridium_sp__CAG_221</name>
                        <branch_length>0.3505</branch_length>
                      </clade>
                      <clade collapse="true">
                        <branch_length>0.0215</branch_length>
                        <confidence type="unknown">0</confidence>
                        <clade collapse="true">
                          <branch_length>0.0304</branch_length>
                          <confidence type="unknown">12</confidence>
                          <clade collapse="true">
                            <branch_length>0.2597</branch_length>
                            <confidence type="unknown">99</confidence>
                            <clade>
                              <name>284_SCJ95063_1_Predicted_heme/steroid_binding_protein__uncultured_Clostridium_sp</name>
                              <branch_length>0.0866</branch_length>
                            </clade>
                            <clade>
                              <name>424_WP_055265081_1_hypothetical_protein__Clostridium_disporicum</name>
                              <branch_length>0.0863</branch_length>
                            </clade>
                          </clade>
                          <clade collapse="true">
                            <branch_length>0.3554</branch_length>
                            <confidence type="unknown">100</confidence>
                            <clade>
                              <name>455_WP_076786750_1_steroid-binding_protein__Lactobacillus_curvatus</name>
                              <branch_length>0.0108</branch_length>
                            </clade>
                            <clade collapse="true">
                              <branch_length>0.0053</branch_length>
                              <confidence type="unknown">68</confidence>
                              <clade>
                                <name>306_WP_004270892_1_steroid-binding_protein__Lactobacillus_curvatus</name>
                                <branch_length>0.0</branch_length>
                              </clade>
                              <clade>
                                <name>456_WP_076800905_1_steroid-binding_protein__Lactobacillus_curvatus</name>
                                <branch_length>0.016</branch_length>
                              </clade>
                            </clade>
                          </clade>
                        </clade>
                        <clade collapse="true">
                          <branch_length>0.0205</branch_length>
                          <confidence type="unknown">2</confidence>
                          <clade>
                            <name>419_WP_052447489_1_hypothetical_protein__Clostridium_polynesiense</name>
                            <branch_length>0.2738</branch_length>
                          </clade>
                          <clade collapse="true">
                            <branch_length>0.0129</branch_length>
                            <confidence type="unknown">2</confidence>
                            <clade collapse="true">
                              <branch_length>0.0869</branch_length>
                              <confidence type="unknown">40</confidence>
                              <clade>
                                <name>319_WP_008427653_1_heme/steroid_binding_protein__Clostridium_sp__LS</name>
                                <branch_length>0.2384</branch_length>
                              </clade>
                              <clade collapse="true">
                                <branch_length>0.2078</branch_length>
                                <confidence type="unknown">100</confidence>
                                <clade>
                                  <name>24_AQR95958_1_cytochrome_b5-like_heme/steroid_binding_domain_protein__Clostridium_saccharoperbutylacetonicum</name>
                                  <branch_length>0.0078</branch_length>
                                </clade>
                                <clade collapse="true">
                                  <branch_length>0.0082</branch_length>
                                  <confidence type="unknown">100</confidence>
                                  <clade>
                                    <name>14_AGF57266_1_putative_heme/steroid_binding_protein__Clostridium_saccharoperbutylacetonicum_N1-4_HMT</name>
                                    <branch_length>0.0</branch_length>
                                  </clade>
                                  <clade>
                                    <name>350_WP_017810519_1_hypothetical_protein__Clostridium_saccharoperbutylacetonicum</name>
                                    <branch_length>0.0</branch_length>
                                  </clade>
                                </clade>
                              </clade>
                            </clade>
                            <clade collapse="true">
                              <branch_length>0.0311</branch_length>
                              <confidence type="unknown">7</confidence>
                              <clade collapse="true">
                                <branch_length>0.2658</branch_length>
                                <confidence type="unknown">100</confidence>
                                <clade>
                                  <name>291_SHJ71736_1_Predicted_heme/steroid_binding_protein__Clostridium_amylolyticum</name>
                                  <branch_length>0.0</branch_length>
                                </clade>
                                <clade>
                                  <name>477_WP_083599990_1_hypothetical_protein__Clostridium_amylolyticum</name>
                                  <branch_length>0.0</branch_length>
                                </clade>
                              </clade>
                              <clade collapse="true">
                                <branch_length>0.0584</branch_length>
                                <confidence type="unknown">15</confidence>
                                <clade collapse="true">
                                  <branch_length>0.0217</branch_length>
                                  <confidence type="unknown">15</confidence>
                                  <clade>
                                    <name>472_WP_082435759_1_hypothetical_protein__Desnuesiella_massiliensis</name>
                                    <branch_length>0.2731</branch_length>
                                  </clade>
                                  <clade collapse="true">
                                    <branch_length>0.1812</branch_length>
                                    <confidence type="unknown">100</confidence>
                                    <clade>
                                      <name>276_PRR78526_1_Cytochrome_b5-like_Heme/Steroid_binding_domain_protein__Clostridium_liquoris</name>
                                      <branch_length>0.0</branch_length>
                                    </clade>
                                    <clade>
                                      <name>560_WP_106063743_1_hypothetical_protein__Clostridium_liquoris</name>
                                      <branch_length>0.0</branch_length>
                                    </clade>
                                  </clade>
                                </clade>
                                <clade collapse="true">
                                  <branch_length>0.0114</branch_length>
                                  <confidence type="unknown">14</confidence>
                                  <clade>
                                    <name>514_WP_095178037_1_hypothetical_protein__Clostridium_cochlearium</name>
                                    <branch_length>0.1979</branch_length>
                                  </clade>
                                  <clade collapse="true">
                                    <branch_length>0.0153</branch_length>
                                    <confidence type="unknown">31</confidence>
                                    <clade>
                                      <name>579_WP_110943194_1_hypothetical_protein__Inediibacterium_massiliense</name>
                                      <branch_length>0.156</branch_length>
                                    </clade>
                                    <clade collapse="true">
                                      <branch_length>0.1585</branch_length>
                                      <confidence type="unknown">100</confidence>
                                      <clade>
                                        <name>294_SMB90513_1_Predicted_heme/steroid_binding_protein__Desulfonispora_thiosulfatigenes_DSM_11270</name>
                                        <branch_length>0.0</branch_length>
                                      </clade>
                                      <clade>
                                        <name>479_WP_084053258_1_hypothetical_protein__Desulfonispora_thiosulfatigenes</name>
                                        <branch_length>0.0</branch_length>
                                      </clade>
                                    </clade>
                                  </clade>
                                </clade>
                              </clade>
                            </clade>
                          </clade>
                        </clade>
                      </clade>
                    </clade>
                  </clade>
                  <clade collapse="true">
                    <branch_length>0.0327</branch_length>
                    <confidence type="unknown">0</confidence>
                    <clade collapse="true">
                      <branch_length>0.0141</branch_length>
                      <confidence type="unknown">1</confidence>
                      <clade collapse="true">
                        <branch_length>0.0522</branch_length>
                        <confidence type="unknown">24</confidence>
                        <clade collapse="true">
                          <branch_length>0.1915</branch_length>
                          <confidence type="unknown">100</confidence>
                          <clade>
                            <name>259_PKM63713_1_hypothetical_protein_CVU96_06505__Firmicutes_bacterium_HGW-Firmicutes-20</name>
                            <branch_length>0.0149</branch_length>
                          </clade>
                          <clade>
                            <name>260_PKM64511_1_hypothetical_protein_CVU96_02490__Firmicutes_bacterium_HGW-Firmicutes-20</name>
                            <branch_length>0.0173</branch_length>
                          </clade>
                        </clade>
                        <clade collapse="true">
                          <branch_length>0.1711</branch_length>
                          <confidence type="unknown">100</confidence>
                          <clade>
                            <name>386_WP_034746647_1_hypothetical_protein__Bacillus_wakoensis</name>
                            <branch_length>0.0289</branch_length>
                          </clade>
                          <clade collapse="true">
                            <branch_length>0.0207</branch_length>
                            <confidence type="unknown">90</confidence>
                            <clade>
                              <name>300_WP_003322272_1_MULTISPECIES__hypothetical_protein__Bacillus</name>
                              <branch_length>0.0026</branch_length>
                            </clade>
                            <clade collapse="true">
                              <branch_length>0.0136</branch_length>
                              <confidence type="unknown">61</confidence>
                              <clade>
                                <name>385_WP_034632435_1_hypothetical_protein__Bacillus_okhensis</name>
                                <branch_length>0.0221</branch_length>
                              </clade>
                              <clade>
                                <name>439_WP_066160175_1_hypothetical_protein__Bacillus_krulwichiae</name>
                                <branch_length>0.0101</branch_length>
                              </clade>
                            </clade>
                          </clade>
                        </clade>
                      </clade>
                      <clade collapse="true">
                        <branch_length>0.0486</branch_length>
                        <confidence type="unknown">32</confidence>
                        <clade collapse="true">
                          <branch_length>0.251</branch_length>
                          <confidence type="unknown">100</confidence>
                          <clade>
                            <name>200_OHE40814_1_hypothetical_protein_A2Y16_07120__Tenericutes_bacterium_GWF2_57_13</name>
                            <branch_length>0.0569</branch_length>
                          </clade>
                          <clade>
                            <name>201_OHE40815_1_hypothetical_protein_A2Y16_07125__Tenericutes_bacterium_GWF2_57_13</name>
                            <branch_length>0.0609</branch_length>
                          </clade>
                        </clade>
                        <clade collapse="true">
                          <branch_length>0.3017</branch_length>
                          <confidence type="unknown">100</confidence>
                          <clade>
                            <name>418_WP_052139472_1_hypothetical_protein__Clostridium_baratii</name>
                            <branch_length>0.02</branch_length>
                          </clade>
                          <clade collapse="true">
                            <branch_length>0.0126</branch_length>
                            <confidence type="unknown">75</confidence>
                            <clade>
                              <name>458_WP_077229866_1_hypothetical_protein__Clostridium_baratii</name>
                              <branch_length>0.0076</branch_length>
                            </clade>
                            <clade collapse="true">
                              <branch_length>0.0084</branch_length>
                              <confidence type="unknown">100</confidence>
                              <clade>
                                <name>421_WP_052950938_1_hypothetical_protein__Clostridium_baratii</name>
                                <branch_length>0.0</branch_length>
                              </clade>
                              <clade>
                                <name>60_KJU72003_1_hypothetical_protein_UC77_07195__Clostridium_baratii</name>
                                <branch_length>0.0</branch_length>
                              </clade>
                            </clade>
                          </clade>
                        </clade>
                      </clade>
                    </clade>
                    <clade collapse="true">
                      <branch_length>0.022</branch_length>
                      <confidence type="unknown">0</confidence>
                      <clade collapse="true">
                        <branch_length>0.0648</branch_length>
                        <confidence type="unknown">54</confidence>
                        <clade collapse="true">
                          <branch_length>0.1681</branch_length>
                          <confidence type="unknown">100</confidence>
                          <clade>
                            <name>310_WP_006500721_1_cytochrome_b5__Lactobacillus_mucosae</name>
                            <branch_length>0.001</branch_length>
                          </clade>
                          <clade>
                            <name>384_WP_033934715_1_cytochrome_b5__Lactobacillus_mucosae</name>
                            <branch_length>0.015</branch_length>
                          </clade>
                        </clade>
                        <clade collapse="true">
                          <branch_length>0.1524</branch_length>
                          <confidence type="unknown">100</confidence>
                          <clade>
                            <name>429_WP_056997466_1_cytochrome_b5__Lactobacillus_collinoides</name>
                            <branch_length>0.0102</branch_length>
                          </clade>
                          <clade>
                            <name>435_WP_063285325_1_cytochrome_B5__Lactobacillus_collinoides</name>
                            <branch_length>0.0058</branch_length>
                          </clade>
                        </clade>
                      </clade>
                      <clade collapse="true">
                        <branch_length>0.0236</branch_length>
                        <confidence type="unknown">0</confidence>
                        <clade>
                          <name>467_WP_081977665_1_hypothetical_protein__Firmicutes_bacterium_ZOR0006</name>
                          <branch_length>0.229</branch_length>
                        </clade>
                        <clade collapse="true">
                          <branch_length>0.0125</branch_length>
                          <confidence type="unknown">0</confidence>
                          <clade collapse="true">
                            <branch_length>0.0274</branch_length>
                            <confidence type="unknown">10</confidence>
                            <clade collapse="true">
                              <branch_length>0.2316</branch_length>
                              <confidence type="unknown">100</confidence>
                              <clade>
                                <name>344_WP_014073908_1_cytochrome_b5__Lactobacillus_ruminis</name>
                                <branch_length>0.0076</branch_length>
                              </clade>
                              <clade>
                                <name>406_WP_046921050_1_cytochrome_b5__Lactobacillus_ruminis</name>
                                <branch_length>0.0084</branch_length>
                              </clade>
                            </clade>
                            <clade collapse="true">
                              <branch_length>0.0224</branch_length>
                              <confidence type="unknown">19</confidence>
                              <clade>
                                <name>305_WP_003716945_1_MULTISPECIES__cytochrome_b5__Lactobacillus</name>
                                <branch_length>0.2491</branch_length>
                              </clade>
                              <clade collapse="true">
                                <branch_length>0.0335</branch_length>
                                <confidence type="unknown">36</confidence>
                                <clade collapse="true">
                                  <branch_length>0.0427</branch_length>
                                  <confidence type="unknown">60</confidence>
                                  <clade>
                                    <name>324_WP_009551472_1_cytochrome_b5__Lactobacillus_saerimneri</name>
                                    <branch_length>0.1155</branch_length>
                                  </clade>
                                  <clade>
                                    <name>428_WP_056964503_1_cytochrome_b5__Lactobacillus_manihotivorans</name>
                                    <branch_length>0.1156</branch_length>
                                  </clade>
                                </clade>
                                <clade collapse="true">
                                  <branch_length>0.1248</branch_length>
                                  <confidence type="unknown">99</confidence>
                                  <clade>
                                    <name>540_WP_102195345_1_cytochrome_B5__Lactobacillus_sp__SYF10-1a</name>
                                    <branch_length>0.0438</branch_length>
                                  </clade>
                                  <clade collapse="true">
                                    <branch_length>0.0224</branch_length>
                                    <confidence type="unknown">69</confidence>
                                    <clade>
                                      <name>375_WP_025085591_1_cytochrome_b5__Lactobacillus_paralimentarius</name>
                                      <branch_length>0.0097</branch_length>
                                    </clade>
                                    <clade>
                                      <name>427_WP_056951160_1_cytochrome_b5__Lactobacillus_paralimentarius</name>
                                      <branch_length>0.0063</branch_length>
                                    </clade>
                                  </clade>
                                </clade>
                              </clade>
                            </clade>
                          </clade>
                          <clade collapse="true">
                            <branch_length>0.0685</branch_length>
                            <confidence type="unknown">35</confidence>
                            <clade collapse="true">
                              <branch_length>0.021</branch_length>
                              <confidence type="unknown">34</confidence>
                              <clade>
                                <name>482_WP_084172123_1_hypothetical_protein__Atopococcus_tabaci</name>
                                <branch_length>0.1842</branch_length>
                              </clade>
                              <clade collapse="true">
                                <branch_length>0.1088</branch_length>
                                <confidence type="unknown">100</confidence>
                                <clade>
                                  <name>34_CZQ92725_1_Hypothetical_protein_Tpal_1534__Trichococcus_palustris</name>
                                  <branch_length>0.0</branch_length>
                                </clade>
                                <clade>
                                  <name>497_WP_087033323_1_cytochrome_B5__Trichococcus_palustris</name>
                                  <branch_length>0.0</branch_length>
                                </clade>
                              </clade>
                            </clade>
                            <clade collapse="true">
                              <branch_length>0.0958</branch_length>
                              <confidence type="unknown">93</confidence>
                              <clade collapse="true">
                                <branch_length>0.0312</branch_length>
                                <confidence type="unknown">89</confidence>
                                <clade>
                                  <name>287_SFE09889_1_Predicted_heme/steroid_binding_protein__Trichococcus_pasteurii</name>
                                  <branch_length>0.0</branch_length>
                                </clade>
                                <clade>
                                  <name>494_WP_086942418_1_hypothetical_protein__Trichococcus_pasteurii</name>
                                  <branch_length>0.0</branch_length>
                                </clade>
                              </clade>
                              <clade collapse="true">
                                <branch_length>0.0075</branch_length>
                                <confidence type="unknown">25</confidence>
                                <clade collapse="true">
                                  <branch_length>0.0378</branch_length>
                                  <confidence type="unknown">84</confidence>
                                  <clade collapse="true">
                                    <branch_length>0.0718</branch_length>
                                    <confidence type="unknown">99</confidence>
                                    <clade>
                                      <name>33_CZQ90834_1_Hypothetical_protein_TFLO_1358__Trichococcus_flocculiformis</name>
                                      <branch_length>0.0</branch_length>
                                    </clade>
                                    <clade>
                                      <name>496_WP_086988863_1_cytochrome_B5__Trichococcus_flocculiformis</name>
                                      <branch_length>0.0</branch_length>
                                    </clade>
                                  </clade>
                                  <clade collapse="true">
                                    <branch_length>0.0109</branch_length>
                                    <confidence type="unknown">82</confidence>
                                    <clade>
                                      <name>277_PTQ85718_1_putative_heme/steroid_binding_protein__Trichococcus_patagoniensis</name>
                                      <branch_length>0.0</branch_length>
                                    </clade>
                                    <clade>
                                      <name>568_WP_108031826_1_cytochrome_B5__Trichococcus_patagoniensis</name>
                                      <branch_length>0.0</branch_length>
                                    </clade>
                                  </clade>
                                </clade>
                                <clade collapse="true">
                                  <branch_length>0.0054</branch_length>
                                  <confidence type="unknown">17</confidence>
                                  <clade collapse="true">
                                    <branch_length>0.0208</branch_length>
                                    <confidence type="unknown">94</confidence>
                                    <clade>
                                      <name>35_CZR07335_1_Hypothetical_protein_Tcol_2536__Trichococcus_collinsii</name>
                                      <branch_length>0.0</branch_length>
                                    </clade>
                                    <clade>
                                      <name>495_WP_086987661_1_cytochrome_B5__Trichococcus_collinsii</name>
                                      <branch_length>0.0</branch_length>
                                    </clade>
                                  </clade>
                                  <clade collapse="true">
                                    <branch_length>0.0035</branch_length>
                                    <confidence type="unknown">9</confidence>
                                    <clade collapse="true">
                                      <branch_length>0.0131</branch_length>
                                      <confidence type="unknown">65</confidence>
                                      <clade>
                                        <name>36_CZR10065_1_Hypothetical_protein_TR210_2854__Trichococcus_ilyis</name>
                                        <branch_length>0.0</branch_length>
                                      </clade>
                                      <clade>
                                        <name>446_WP_068624845_1_cytochrome_B5__Trichococcus_ilyis</name>
                                        <branch_length>0.0</branch_length>
                                      </clade>
                                    </clade>
                                    <clade collapse="true">
                                      <branch_length>0.003</branch_length>
                                      <confidence type="unknown">27</confidence>
                                      <clade>
                                        <name>493_WP_086627513_1_cytochrome_B5__Sedimentibacter_sp__SX930</name>
                                        <branch_length>0.0123</branch_length>
                                      </clade>
                                      <clade collapse="true">
                                        <branch_length>0.0038</branch_length>
                                        <confidence type="unknown">37</confidence>
                                        <clade>
                                          <name>562_WP_106449094_1_cytochrome_B5__Trichococcus_alkaliphilus</name>
                                          <branch_length>0.0069</branch_length>
                                        </clade>
                                        <clade>
                                          <name>567_WP_107995073_1_cytochrome_B5__Trichococcus_paludicola</name>
                                          <branch_length>0.0091</branch_length>
                                        </clade>
                                      </clade>
                                    </clade>
                                  </clade>
                                </clade>
                              </clade>
                            </clade>
                          </clade>
                        </clade>
                      </clade>
                    </clade>
                  </clade>
                </clade>
              </clade>
            </clade>
          </clade>
        </clade>
      </clade>
    </clade>
    <clade>
      <branch_length>0.0938</branch_length>
      <confidence type="unknown">94</confidence>
      <clade collapse="true">
        <branch_length>0.0399</branch_length>
        <confidence type="unknown">0</confidence>
        <clade collapse="true">
          <branch_length>0.0207</branch_length>
          <confidence type="unknown">0</confidence>
          <clade collapse="true">
            <branch_length>0.0397</branch_length>
            <confidence type="unknown">0</confidence>
            <clade>
              <name>3_Out_EukCyb5__sp_P04166_CYB5B_RAT_Cytochrome_b5_type_B__Mitochondrial__OS=Rattus_norvegicus_GN=Cyb5b_PE=1_SV=2</name>
              <branch_length>0.4662</branch_length>
            </clade>
            <clade collapse="true">
              <branch_length>0.1443</branch_length>
              <confidence type="unknown">41</confidence>
              <clade collapse="true">
                <branch_length>0.0301</branch_length>
                <confidence type="unknown">4</confidence>
                <clade collapse="true">
                  <branch_length>0.0651</branch_length>
                  <confidence type="unknown">34</confidence>
                  <clade collapse="true">
                    <branch_length>0.233</branch_length>
                    <confidence type="unknown">100</confidence>
                    <clade collapse="true">
                      <branch_length>0.0101</branch_length>
                      <confidence type="unknown">100</confidence>
                      <clade>
                        <name>225_sp_P82291_2_CYB5_ECTSH_RecName__Full=Soluble_cytochrome_b558</name>
                        <branch_length>0.0</branch_length>
                      </clade>
                      <clade>
                        <name>6_pdb_1CXY_A_Chain_A__Structure_And_Characterization_Of_Ectothiorhodospira_Vacuolata_Cytochrome_B558__A_Prokaryotic_Homologue_Of_Cytochrome_B5</name>
                        <branch_length>0.0</branch_length>
                      </clade>
                    </clade>
                    <clade collapse="true">
                      <branch_length>0.0059</branch_length>
                      <confidence type="unknown">62</confidence>
                      <clade>
                        <name>320_WP_008932042_1_cytochrome_b5_domain-containing_protein__Ectothiorhodospira_sp__PHS-1</name>
                        <branch_length>0.0</branch_length>
                      </clade>
                      <clade>
                        <name>37_EHQ52475_1_cytochrome_b5__Ectothiorhodospira_sp__PHS-1</name>
                        <branch_length>0.0</branch_length>
                      </clade>
                    </clade>
                  </clade>
                  <clade collapse="true">
                    <branch_length>0.124</branch_length>
                    <confidence type="unknown">98</confidence>
                    <clade collapse="true">
                      <branch_length>0.0086</branch_length>
                      <confidence type="unknown">43</confidence>
                      <clade collapse="true">
                        <branch_length>0.0375</branch_length>
                        <confidence type="unknown">94</confidence>
                        <clade>
                          <name>16_AHK78592_1_cytochrome_b5__Halorhodospira_halochloris_str__A</name>
                          <branch_length>0.0</branch_length>
                        </clade>
                        <clade>
                          <name>484_WP_084306700_1_cytochrome_b5_domain-containing_protein__Ectothiorhodospira_haloalkaliphila</name>
                          <branch_length>0.0</branch_length>
                        </clade>
                      </clade>
                      <clade>
                        <name>436_WP_063463444_1_cytochrome_b5_domain-containing_protein__Ectothiorhodospira_sp__BSL-9</name>
                        <branch_length>0.0452</branch_length>
                      </clade>
                    </clade>
                    <clade>
                      <name>502_WP_090250452_1_cytochrome_b5_domain-containing_protein__Ectothiorhodospira_marina</name>
                      <branch_length>0.1135</branch_length>
                    </clade>
                  </clade>
                </clade>
                <clade collapse="true">
                  <branch_length>0.0399</branch_length>
                  <confidence type="unknown">3</confidence>
                  <clade collapse="true">
                    <branch_length>0.0139</branch_length>
                    <confidence type="unknown">3</confidence>
                    <clade collapse="true">
                      <branch_length>0.0266</branch_length>
                      <confidence type="unknown">1</confidence>
                      <clade>
                        <name>105_KXO07331_1_hypothetical_protein_J122_3419__Marinobacter_excellens_LAMA_842</name>
                        <branch_length>0.3334</branch_length>
                      </clade>
                      <clade collapse="true">
                        <branch_length>0.028</branch_length>
                        <confidence type="unknown">9</confidence>
                        <clade collapse="true">
                          <branch_length>0.0325</branch_length>
                          <confidence type="unknown">21</confidence>
                          <clade collapse="true">
                            <branch_length>0.0094</branch_length>
                            <confidence type="unknown">13</confidence>
                            <clade collapse="true">
                              <branch_length>0.0305</branch_length>
                              <confidence type="unknown">23</confidence>
                              <clade collapse="true">
                                <branch_length>0.0214</branch_length>
                                <confidence type="unknown">14</confidence>
                                <clade collapse="true">
                                  <branch_length>0.0223</branch_length>
                                  <confidence type="unknown">33</confidence>
                                  <clade>
                                    <name>20_ALS98454_1_hypothetical_protein_AT746_09410__Lacimicrobium_alkaliphilum</name>
                                    <branch_length>0.2687</branch_length>
                                  </clade>
                                  <clade>
                                    <name>59_KJS07274_1_hypothetical_protein_VR73_09165__Gammaproteobacteria_bacterium_BRH_c0</name>
                                    <branch_length>0.1856</branch_length>
                                  </clade>
                                </clade>
                                <clade collapse="true">
                                  <branch_length>0.0477</branch_length>
                                  <confidence type="unknown">34</confidence>
                                  <clade>
                                    <name>471_WP_082169415_1_cytochrome_b5_domain-containing_protein__Wenzhouxiangella_marina</name>
                                    <branch_length>0.1394</branch_length>
                                  </clade>
                                  <clade>
                                    <name>580_WP_111640500_1_cytochrome_b5_domain-containing_protein__Marinimicrobium_sp__SW121</name>
                                    <branch_length>0.1751</branch_length>
                                  </clade>
                                </clade>
                              </clade>
                              <clade>
                                <name>539_WP_101522945_1_cytochrome_b5_domain-containing_protein__Chromatocurvus_sp__F02</name>
                                <branch_length>0.154</branch_length>
                              </clade>
                            </clade>
                            <clade>
                              <name>373_WP_024460716_1_cytochrome_b5_domain-containing_protein__Marinimicrobium_sp__LS-A18</name>
                              <branch_length>0.1559</branch_length>
                            </clade>
                          </clade>
                          <clade>
                            <name>257_PKL95705_1_cytochrome_B5__Gammaproteobacteria_bacterium_HGW-Gammaproteobacteria-8</name>
                            <branch_length>0.2361</branch_length>
                          </clade>
                        </clade>
                        <clade>
                          <name>352_WP_017941625_1_MULTISPECIES__cytochrome_b5_domain-containing_protein__Thioalkalivibrio</name>
                          <branch_length>0.3087</branch_length>
                        </clade>
                      </clade>
                    </clade>
                    <clade collapse="true">
                      <branch_length>0.0792</branch_length>
                      <confidence type="unknown">24</confidence>
                      <clade collapse="true">
                        <branch_length>0.0251</branch_length>
                        <confidence type="unknown">3</confidence>
                        <clade collapse="true">
                          <branch_length>0.0803</branch_length>
                          <confidence type="unknown">28</confidence>
                          <clade collapse="true">
                            <branch_length>0.022</branch_length>
                            <confidence type="unknown">28</confidence>
                            <clade collapse="true">
                              <branch_length>0.0278</branch_length>
                              <confidence type="unknown">13</confidence>
                              <clade collapse="true">
                                <branch_length>0.0139</branch_length>
                                <confidence type="unknown">39</confidence>
                                <clade collapse="true">
                                  <branch_length>0.0128</branch_length>
                                  <confidence type="unknown">49</confidence>
                                  <clade collapse="true">
                                    <branch_length>0.0415</branch_length>
                                    <confidence type="unknown">99</confidence>
                                    <clade>
                                      <name>398_WP_041798956_1_cytochrome_b5_domain-containing_protein__Rhodopseudomonas_palustris</name>
                                      <branch_length>0.0</branch_length>
                                    </clade>
                                    <clade>
                                      <name>7_ABD08983_1_Cytochrome_b5__Rhodopseudomonas_palustris_HaA2</name>
                                      <branch_length>0.0</branch_length>
                                    </clade>
                                  </clade>
                                  <clade>
                                    <name>555_WP_104522120_1_cytochrome_b5_domain-containing_protein__Rhodopila_globiformis</name>
                                    <branch_length>0.0586</branch_length>
                                  </clade>
                                </clade>
                                <clade collapse="true">
                                  <branch_length>0.1199</branch_length>
                                  <confidence type="unknown">100</confidence>
                                  <clade collapse="true">
                                    <branch_length>0.0</branch_length>
                                    <confidence type="unknown">100</confidence>
                                    <clade>
                                      <name>399_WP_041805496_1_cytochrome_b5_domain-containing_protein__Rhodopseudomonas_palustris</name>
                                      <branch_length>0.0</branch_length>
                                    </clade>
                                    <clade>
                                      <name>8_ABE41408_1_cytochrome_b5__Rhodopseudomonas_palustris_BisB5</name>
                                      <branch_length>0.0</branch_length>
                                    </clade>
                                  </clade>
                                  <clade>
                                    <name>508_WP_092680997_1_cytochrome_b5_domain-containing_protein__Rhodopseudomonas_pseudopalustris</name>
                                    <branch_length>0.0</branch_length>
                                  </clade>
                                </clade>
                              </clade>
                              <clade collapse="true">
                                <branch_length>0.0173</branch_length>
                                <confidence type="unknown">15</confidence>
                                <clade collapse="true">
                                  <branch_length>0.0333</branch_length>
                                  <confidence type="unknown">8</confidence>
                                  <clade collapse="true">
                                    <branch_length>0.0387</branch_length>
                                    <confidence type="unknown">82</confidence>
                                    <clade collapse="true">
                                      <branch_length>0.0285</branch_length>
                                      <confidence type="unknown">98</confidence>
                                      <clade>
                                        <name>299_SSW91715_1_cytochrome_b5-like_protein__Rhodopseudomonas_pentothenatexigens</name>
                                        <branch_length>0.0</branch_length>
                                      </clade>
                                      <clade>
                                        <name>583_WP_114358729_1_cytochrome_b5_domain-containing_protein__Rhodopseudomonas_pentothenatexigens</name>
                                        <branch_length>0.0</branch_length>
                                      </clade>
                                    </clade>
                                    <clade>
                                      <name>578_WP_110787943_1_cytochrome_b5_domain-containing_protein__Rhodopseudomonas_palustris</name>
                                      <branch_length>0.0203</branch_length>
                                    </clade>
                                  </clade>
                                  <clade collapse="true">
                                    <branch_length>7.0E-4</branch_length>
                                    <confidence type="unknown">1</confidence>
                                    <clade collapse="true">
                                      <branch_length>0.0198</branch_length>
                                      <confidence type="unknown">12</confidence>
                                      <clade collapse="true">
                                        <branch_length>0.0192</branch_length>
                                        <confidence type="unknown">48</confidence>
                                        <clade collapse="true">
                                          <branch_length>0.0264</branch_length>
                                          <confidence type="unknown">97</confidence>
                                          <clade>
                                            <name>326_WP_011156558_1_cytochrome_b5_domain-containing_protein__Rhodopseudomonas_palustris</name>
                                            <branch_length>0.0</branch_length>
                                          </clade>
                                          <clade>
                                            <name>333_WP_012494763_1_cytochrome_b5_domain-containing_protein__Rhodopseudomonas_palustris</name>
                                            <branch_length>0.0</branch_length>
                                          </clade>
                                        </clade>
                                        <clade collapse="true">
                                          <branch_length>0.0489</branch_length>
                                          <confidence type="unknown">92</confidence>
                                          <clade>
                                            <name>564_WP_107343201_1_cytochrome_b5_domain-containing_protein__Rhodopseudomonas_palustris</name>
                                            <branch_length>0.0112</branch_length>
                                          </clade>
                                          <clade>
                                            <name>565_WP_107354441_1_cytochrome_b5_domain-containing_protein__Rhodopseudomonas_palustris</name>
                                            <branch_length>0.021</branch_length>
                                          </clade>
                                        </clade>
                                      </clade>
                                      <clade>
                                        <name>370_WP_022721647_1_cytochrome_b5_domain-containing_protein__Rhodopseudomonas_sp__B29</name>
                                        <branch_length>0.1563</branch_length>
                                      </clade>
                                    </clade>
                                    <clade collapse="true">
                                      <branch_length>0.0266</branch_length>
                                      <confidence type="unknown">39</confidence>
                                      <clade collapse="true">
                                        <branch_length>0.0624</branch_length>
                                        <confidence type="unknown">96</confidence>
                                        <clade>
                                          <name>341_WP_013500966_1_cytochrome_b5_domain-containing_protein__Rhodopseudomonas_palustris</name>
                                          <branch_length>0.0173</branch_length>
                                        </clade>
                                        <clade>
                                          <name>409_WP_047309720_1_cytochrome_b5_domain-containing_protein__Rhodopseudomonas_palustris</name>
                                          <branch_length>0.0149</branch_length>
                                        </clade>
                                      </clade>
                                      <clade>
                                        <name>328_WP_011663772_1_cytochrome_b5_domain-containing_protein__Rhodopseudomonas_palustris</name>
                                        <branch_length>0.0665</branch_length>
                                      </clade>
                                    </clade>
                                  </clade>
                                </clade>
                                <clade collapse="true">
                                  <branch_length>0.0885</branch_length>
                                  <confidence type="unknown">93</confidence>
                                  <clade collapse="true">
                                    <branch_length>0.0204</branch_length>
                                    <confidence type="unknown">90</confidence>
                                    <clade collapse="true">
                                      <branch_length>0.0109</branch_length>
                                      <confidence type="unknown">99</confidence>
                                      <clade>
                                        <name>280_PYF05356_1_cytochrome_b5-like_protein__Rhodopseudomonas_faecalis</name>
                                        <branch_length>0.0</branch_length>
                                      </clade>
                                      <clade>
                                        <name>577_WP_110779236_1_cytochrome_b5_domain-containing_protein__Rhodopseudomonas_faecalis</name>
                                        <branch_length>0.0</branch_length>
                                      </clade>
                                    </clade>
                                    <clade>
                                      <name>547_WP_103012903_1_cytochrome_b5_domain-containing_protein__Rhodopseudomonas_palustris</name>
                                      <branch_length>0.0051</branch_length>
                                    </clade>
                                  </clade>
                                  <clade>
                                    <name>378_WP_027277557_1_cytochrome_b5_domain-containing_protein__Rhodopseudomonas_palustris</name>
                                    <branch_length>0.0288</branch_length>
                                  </clade>
                                </clade>
                              </clade>
                            </clade>
                            <clade>
                              <name>400_WP_044414127_1_cytochrome_b5_domain-containing_protein__Rhodopseudomonas_palustris</name>
                              <branch_length>0.093</branch_length>
                            </clade>
                          </clade>
                          <clade>
                            <name>327_WP_011472391_1_cytochrome_b5_domain-containing_protein__Rhodopseudomonas_palustris</name>
                            <branch_length>0.1102</branch_length>
                          </clade>
                        </clade>
                        <clade collapse="true">
                          <branch_length>0.019</branch_length>
                          <confidence type="unknown">0</confidence>
                          <clade collapse="true">
                            <branch_length>0.0098</branch_length>
                            <confidence type="unknown">0</confidence>
                            <clade collapse="true">
                              <branch_length>0.0117</branch_length>
                              <confidence type="unknown">0</confidence>
                              <clade collapse="true">
                                <branch_length>0.0322</branch_length>
                                <confidence type="unknown">0</confidence>
                                <clade collapse="true">
                                  <branch_length>0.0675</branch_length>
                                  <confidence type="unknown">63</confidence>
                                  <clade collapse="true">
                                    <branch_length>0.0522</branch_length>
                                    <confidence type="unknown">98</confidence>
                                    <clade>
                                      <name>10_ACV35961_1_cytochrome_b5__Candidatus_Accumulibacter_phosphatis_clade_IIA_str__UW-1</name>
                                      <branch_length>0.0</branch_length>
                                    </clade>
                                    <clade>
                                      <name>397_WP_041567847_1_cytochrome_b5__Candidatus_Accumulibacter_phosphatis</name>
                                      <branch_length>0.0</branch_length>
                                    </clade>
                                  </clade>
                                  <clade collapse="true">
                                    <branch_length>0.0335</branch_length>
                                    <confidence type="unknown">64</confidence>
                                    <clade>
                                      <name>283_SBT05164_1_Cytochrome_b5__Candidatus_Accumulibacter_aalborgensis</name>
                                      <branch_length>0.04</branch_length>
                                    </clade>
                                    <clade>
                                      <name>53_KFB74285_1_Soluble_cytochrome_b558__Candidatus_Accumulibacter_sp__BA-91</name>
                                      <branch_length>0.0601</branch_length>
                                    </clade>
                                  </clade>
                                </clade>
                                <clade collapse="true">
                                  <branch_length>0.0282</branch_length>
                                  <confidence type="unknown">2</confidence>
                                  <clade collapse="true">
                                    <branch_length>0.0347</branch_length>
                                    <confidence type="unknown">8</confidence>
                                    <clade>
                                      <name>54_KFB76208_1_Soluble_cytochrome_b558__Candidatus_Accumulibacter_sp__SK-02</name>
                                      <branch_length>0.1861</branch_length>
                                    </clade>
                                    <clade collapse="true">
                                      <branch_length>0.2431</branch_length>
                                      <confidence type="unknown">100</confidence>
                                      <clade collapse="true">
                                        <branch_length>0.0255</branch_length>
                                        <confidence type="unknown">79</confidence>
                                        <clade>
                                          <name>266_PLX72789_1_cytochrome_B5__Azoarcus_sp</name>
                                          <branch_length>0.0129</branch_length>
                                        </clade>
                                        <clade>
                                          <name>571_WP_108950003_1_cytochrome_b5_domain-containing_protein__Azoarcus_communis</name>
                                          <branch_length>0.0031</branch_length>
                                        </clade>
                                      </clade>
                                      <clade>
                                        <name>572_WP_108971882_1_cytochrome_B5__Azoarcus_communis</name>
                                        <branch_length>0.0933</branch_length>
                                      </clade>
                                    </clade>
                                  </clade>
                                  <clade>
                                    <name>213_OJW51875_1_cytochrome_B5__Candidatus_Accumulibacter_sp__66-26</name>
                                    <branch_length>0.1013</branch_length>
                                  </clade>
                                </clade>
                              </clade>
                              <clade collapse="true">
                                <branch_length>0.1751</branch_length>
                                <confidence type="unknown">100</confidence>
                                <clade>
                                  <name>17_AKJ68383_1_cytochrome_B5__Pandoraea_thiooxydans</name>
                                  <branch_length>0.0</branch_length>
                                </clade>
                                <clade>
                                  <name>407_WP_047214209_1_cytochrome_b5_domain-containing_protein__Pandoraea_thiooxydans</name>
                                  <branch_length>0.0</branch_length>
                                </clade>
                              </clade>
                            </clade>
                            <clade collapse="true">
                              <branch_length>0.0278</branch_length>
                              <confidence type="unknown">0</confidence>
                              <clade collapse="true">
                                <branch_length>0.0164</branch_length>
                                <confidence type="unknown">5</confidence>
                                <clade collapse="true">
                                  <branch_length>0.0481</branch_length>
                                  <confidence type="unknown">37</confidence>
                                  <clade collapse="true">
                                    <branch_length>0.0912</branch_length>
                                    <confidence type="unknown">88</confidence>
                                    <clade>
                                      <name>110_OGB19048_1_cytochrome_B5__Burkholderiales_bacterium_RIFCSPLOWO2_02_FULL_67_64</name>
                                      <branch_length>0.0803</branch_length>
                                    </clade>
                                    <clade>
                                      <name>444_WP_068170216_1_cytochrome_b5_domain-containing_protein__Hydrogenophaga_taeniospiralis</name>
                                      <branch_length>0.0555</branch_length>
                                    </clade>
                                  </clade>
                                  <clade>
                                    <name>566_WP_107494119_1_cytochrome_b5_domain-containing_protein__Thauera_sp__D20</name>
                                    <branch_length>0.1776</branch_length>
                                  </clade>
                                </clade>
                                <clade collapse="true">
                                  <branch_length>0.0678</branch_length>
                                  <confidence type="unknown">67</confidence>
                                  <clade collapse="true">
                                    <branch_length>0.1263</branch_length>
                                    <confidence type="unknown">100</confidence>
                                    <clade>
                                      <name>405_WP_046575067_1_cytochrome_b5_domain-containing_protein__Burkholderia_gladioli</name>
                                      <branch_length>0.0</branch_length>
                                    </clade>
                                    <clade>
                                      <name>61_KKJ08566_1_cytochrome_B5__Burkholderia_gladioli</name>
                                      <branch_length>0.0</branch_length>
                                    </clade>
                                  </clade>
                                  <clade>
                                    <name>349_WP_017234488_1_cytochrome_b5_domain-containing_protein__Pandoraea_sp__B-6</name>
                                    <branch_length>0.1667</branch_length>
                                  </clade>
                                </clade>
                              </clade>
                              <clade collapse="true">
                                <branch_length>0.0417</branch_length>
                                <confidence type="unknown">28</confidence>
                                <clade collapse="true">
                                  <branch_length>0.0576</branch_length>
                                  <confidence type="unknown">73</confidence>
                                  <clade>
                                    <name>174_OGS94948_1_cytochrome_B5__Gallionellales_bacterium_RIFCSPLOWO2_02_FULL_57_47</name>
                                    <branch_length>0.1193</branch_length>
                                  </clade>
                                  <clade>
                                    <name>175_OGT00655_1_cytochrome_B5__Gallionellales_bacterium_RIFCSPLOWO2_02_FULL_59_110</name>
                                    <branch_length>0.1119</branch_length>
                                  </clade>
                                </clade>
                                <clade>
                                  <name>224_OYY46619_1_cytochrome_B5__Gallionellales_bacterium_35-53-114</name>
                                  <branch_length>0.2205</branch_length>
                                </clade>
                              </clade>
                            </clade>
                          </clade>
                          <clade collapse="true">
                            <branch_length>0.0452</branch_length>
                            <confidence type="unknown">5</confidence>
                            <clade collapse="true">
                              <branch_length>0.0202</branch_length>
                              <confidence type="unknown">2</confidence>
                              <clade collapse="true">
                                <branch_length>0.0308</branch_length>
                                <confidence type="unknown">2</confidence>
                                <clade collapse="true">
                                  <branch_length>0.0906</branch_length>
                                  <confidence type="unknown">76</confidence>
                                  <clade>
                                    <name>47_EXI67633_1_Soluble_cytochrome_b558__Candidatus_Accumulibacter_sp__SK-12</name>
                                    <branch_length>0.1109</branch_length>
                                  </clade>
                                  <clade>
                                    <name>48_EXI74711_1_Soluble_cytochrome_b558__Candidatus_Accumulibacter_sp__SK-11</name>
                                    <branch_length>0.1202</branch_length>
                                  </clade>
                                </clade>
                                <clade collapse="true">
                                  <branch_length>0.0303</branch_length>
                                  <confidence type="unknown">14</confidence>
                                  <clade>
                                    <name>443_WP_066883229_1_cytochrome_b5_domain-containing_protein__Dechloromonas_denitrificans</name>
                                    <branch_length>0.1606</branch_length>
                                  </clade>
                                  <clade collapse="true">
                                    <branch_length>0.1392</branch_length>
                                    <confidence type="unknown">91</confidence>
                                    <clade>
                                      <name>49_EXI79155_1_Soluble_cytochrome_b558__Candidatus_Accumulibacter_sp__BA-92</name>
                                      <branch_length>0.058</branch_length>
                                    </clade>
                                    <clade>
                                      <name>50_EXI85120_1_Soluble_cytochrome_b558__Candidatus_Accumulibacter_sp__BA-93</name>
                                      <branch_length>0.1534</branch_length>
                                    </clade>
                                  </clade>
                                </clade>
                              </clade>
                              <clade>
                                <name>282_SBT04488_1_Cytochrome_b5__Candidatus_Propionivibrio_aalborgensis</name>
                                <branch_length>0.1587</branch_length>
                              </clade>
                            </clade>
                            <clade>
                              <name>379_WP_027457950_1_cytochrome_b5_domain-containing_protein__Dechloromonas_agitata</name>
                              <branch_length>0.1429</branch_length>
                            </clade>
                          </clade>
                        </clade>
                      </clade>
                      <clade collapse="true">
                        <branch_length>0.0799</branch_length>
                        <confidence type="unknown">48</confidence>
                        <clade>
                          <name>542_WP_102610082_1_cytochrome_B5__Paraburkholderia_soli</name>
                          <branch_length>0.1406</branch_length>
                        </clade>
                        <clade>
                          <name>544_WP_102643652_1_cytochrome_B5__Burkholderia_dabaoshanensis</name>
                          <branch_length>0.1738</branch_length>
                        </clade>
                      </clade>
                    </clade>
                  </clade>
                  <clade collapse="true">
                    <branch_length>0.3228</branch_length>
                    <confidence type="unknown">100</confidence>
                    <clade>
                      <name>13_AGA89671_1_cytochrome_b_involved_in_lipid_metabolism__Thioflavicoccus_mobilis_8321</name>
                      <branch_length>0.0</branch_length>
                    </clade>
                    <clade>
                      <name>346_WP_015279817_1_cytochrome_b5_domain-containing_protein__Thioflavicoccus_mobilis</name>
                      <branch_length>0.0</branch_length>
                    </clade>
                  </clade>
                </clade>
              </clade>
              <clade collapse="true">
                <branch_length>0.0301</branch_length>
                <confidence type="unknown">16</confidence>
                <clade collapse="true">
                  <branch_length>0.0109</branch_length>
                  <confidence type="unknown">3</confidence>
                  <clade collapse="true">
                    <branch_length>0.0178</branch_length>
                    <confidence type="unknown">10</confidence>
                    <clade collapse="true">
                      <branch_length>0.0629</branch_length>
                      <confidence type="unknown">32</confidence>
                      <clade collapse="true">
                        <branch_length>0.0506</branch_length>
                        <confidence type="unknown">43</confidence>
                        <clade collapse="true">
                          <branch_length>0.0354</branch_length>
                          <confidence type="unknown">28</confidence>
                          <clade collapse="true">
                            <branch_length>0.0327</branch_length>
                            <confidence type="unknown">34</confidence>
                            <clade collapse="true">
                              <branch_length>0.1027</branch_length>
                              <confidence type="unknown">98</confidence>
                              <clade collapse="true">
                                <branch_length>0.0077</branch_length>
                                <confidence type="unknown">52</confidence>
                                <clade collapse="true">
                                  <branch_length>0.0242</branch_length>
                                  <confidence type="unknown">100</confidence>
                                  <clade>
                                    <name>23_APX94157_1_hypothetical_protein_BWR19_15090__Halomonas_sp__1513</name>
                                    <branch_length>0.0</branch_length>
                                  </clade>
                                  <clade>
                                    <name>454_WP_076749021_1_cytochrome_b5_domain-containing_protein__Halomonas_sp__1513</name>
                                    <branch_length>0.0</branch_length>
                                  </clade>
                                </clade>
                                <clade>
                                  <name>517_WP_095619984_1_hypothetical_protein__Halomonas_sp__WRN001</name>
                                  <branch_length>0.0246</branch_length>
                                </clade>
                              </clade>
                              <clade>
                                <name>500_WP_089657470_1_cytochrome_b5_domain-containing_protein__Halomonas_pantelleriensis</name>
                                <branch_length>0.0251</branch_length>
                              </clade>
                            </clade>
                            <clade collapse="true">
                              <branch_length>0.0118</branch_length>
                              <confidence type="unknown">32</confidence>
                              <clade collapse="true">
                                <branch_length>0.0869</branch_length>
                                <confidence type="unknown">99</confidence>
                                <clade>
                                  <name>220_OUE46410_1_hypothetical_protein_BZY95_01975__Halomonas_desiderata_SP1</name>
                                  <branch_length>0.0</branch_length>
                                </clade>
                                <clade>
                                  <name>492_WP_086508330_1_cytochrome_b5_domain-containing_protein__Halomonas_desiderata</name>
                                  <branch_length>0.0</branch_length>
                                </clade>
                              </clade>
                              <clade collapse="true">
                                <branch_length>0.0174</branch_length>
                                <confidence type="unknown">54</confidence>
                                <clade collapse="true">
                                  <branch_length>0.0348</branch_length>
                                  <confidence type="unknown">92</confidence>
                                  <clade>
                                    <name>325_WP_010626874_1_cytochrome_b5_domain-containing_protein__Halomonas_sp__KM-1</name>
                                    <branch_length>0.0321</branch_length>
                                  </clade>
                                  <clade>
                                    <name>552_WP_103968580_1_cytochrome_b5_domain-containing_protein__Halomonas_daqingensis</name>
                                    <branch_length>2.0E-4</branch_length>
                                  </clade>
                                </clade>
                                <clade>
                                  <name>543_WP_102627209_1_hypothetical_protein__Halomonas_heilongjiangensis</name>
                                  <branch_length>0.0493</branch_length>
                                </clade>
                              </clade>
                            </clade>
                          </clade>
                          <clade>
                            <name>545_WP_102655117_1_cytochrome_b5_domain-containing_protein__Halomonas_endophytica</name>
                            <branch_length>0.1243</branch_length>
                          </clade>
                        </clade>
                        <clade collapse="true">
                          <branch_length>0.0341</branch_length>
                          <confidence type="unknown">61</confidence>
                          <clade>
                            <name>440_WP_066452017_1_hypothetical_protein__Halomonas_chromatireducens</name>
                            <branch_length>0.0087</branch_length>
                          </clade>
                          <clade>
                            <name>45_EWH00997_1_hypothetical_protein_Q427_16420__Halomonas_sp__BC04</name>
                            <branch_length>0.0401</branch_length>
                          </clade>
                        </clade>
                      </clade>
                      <clade collapse="true">
                        <branch_length>0.0027</branch_length>
                        <confidence type="unknown">21</confidence>
                        <clade>
                          <name>103_KUJ86474_1_cytochrome_b5__Halomonas_sp__54_146</name>
                          <branch_length>0.1456</branch_length>
                        </clade>
                        <clade>
                          <name>584_WP_114486158_1_cytochrome_b5_domain-containing_protein__Halomonas_sp__TQ8S</name>
                          <branch_length>0.1057</branch_length>
                        </clade>
                      </clade>
                    </clade>
                    <clade collapse="true">
                      <branch_length>0.0767</branch_length>
                      <confidence type="unknown">89</confidence>
                      <clade collapse="true">
                        <branch_length>0.0156</branch_length>
                        <confidence type="unknown">54</confidence>
                        <clade collapse="true">
                          <branch_length>0.0319</branch_length>
                          <confidence type="unknown">63</confidence>
                          <clade collapse="true">
                            <branch_length>0.007</branch_length>
                            <confidence type="unknown">20</confidence>
                            <clade collapse="true">
                              <branch_length>0.0026</branch_length>
                              <confidence type="unknown">41</confidence>
                              <clade collapse="true">
                                <branch_length>0.0</branch_length>
                                <confidence type="unknown">40</confidence>
                                <clade collapse="true">
                                  <branch_length>0.0</branch_length>
                                  <confidence type="unknown">64</confidence>
                                  <clade collapse="true">
                                    <branch_length>0.0</branch_length>
                                    <confidence type="unknown">64</confidence>
                                    <clade collapse="true">
                                      <branch_length>0.0</branch_length>
                                      <confidence type="unknown">64</confidence>
                                      <clade>
                                        <name>214_OOC48489_1_hypothetical_protein_B0684_09495__Thioalkalivibrio_versutus</name>
                                        <branch_length>0.0</branch_length>
                                      </clade>
                                      <clade>
                                        <name>356_WP_018650429_1_cytochrome_b5_domain-containing_protein__Thioalkalivibrio_versutus</name>
                                        <branch_length>0.0</branch_length>
                                      </clade>
                                    </clade>
                                    <clade>
                                      <name>354_WP_018167968_1_cytochrome_b5_domain-containing_protein__Thioalkalivibrio_sp__ALMg9</name>
                                      <branch_length>0.0</branch_length>
                                    </clade>
                                  </clade>
                                  <clade>
                                    <name>355_WP_018176507_1_hypothetical_protein__Thioalkalivibrio_sp__AKL8</name>
                                    <branch_length>0.0</branch_length>
                                  </clade>
                                </clade>
                                <clade>
                                  <name>362_WP_019572032_1_hypothetical_protein__Thioalkalivibrio_sp__ALMg3</name>
                                  <branch_length>0.0</branch_length>
                                </clade>
                              </clade>
                              <clade>
                                <name>408_WP_047250794_1_hypothetical_protein__Thioalkalivibrio_versutus</name>
                                <branch_length>0.0</branch_length>
                              </clade>
                            </clade>
                            <clade collapse="true">
                              <branch_length>0.0304</branch_length>
                              <confidence type="unknown">56</confidence>
                              <clade collapse="true">
                                <branch_length>0.0159</branch_length>
                                <confidence type="unknown">84</confidence>
                                <clade>
                                  <name>353_WP_018146294_1_hypothetical_protein__Thioalkalivibrio_sp__AKL6</name>
                                  <branch_length>0.0</branch_length>
                                </clade>
                                <clade>
                                  <name>363_WP_019612452_1_hypothetical_protein__Thioalkalivibrio_sp__AKL7</name>
                                  <branch_length>0.0</branch_length>
                                </clade>
                              </clade>
                              <clade collapse="true">
                                <branch_length>0.0497</branch_length>
                                <confidence type="unknown">94</confidence>
                                <clade>
                                  <name>359_WP_018951323_1_MULTISPECIES__hypothetical_protein__Thioalkalivibrio</name>
                                  <branch_length>0.0</branch_length>
                                </clade>
                                <clade>
                                  <name>361_WP_019568791_1_cytochrome_b5_domain-containing_protein__Thioalkalivibrio_sp__ALMg13-2</name>
                                  <branch_length>0.0</branch_length>
                                </clade>
                              </clade>
                            </clade>
                          </clade>
                          <clade>
                            <name>372_WP_024326478_1_hypothetical_protein__Thioalkalivibrio_sp__AKL19</name>
                            <branch_length>0.0096</branch_length>
                          </clade>
                        </clade>
                        <clade collapse="true">
                          <branch_length>0.0578</branch_length>
                          <confidence type="unknown">96</confidence>
                          <clade>
                            <name>357_WP_018937988_1_MULTISPECIES__cytochrome_b5_domain-containing_protein__Thioalkalivibrio</name>
                            <branch_length>0.0302</branch_length>
                          </clade>
                          <clade>
                            <name>358_WP_018948868_1_cytochrome_b5_domain-containing_protein__Thioalkalivibrio_sp__ALMg11</name>
                            <branch_length>-0.0142</branch_length>
                          </clade>
                        </clade>
                      </clade>
                      <clade>
                        <name>215_OOG25150_1_hypothetical_protein_B1C78_06960__Thioalkalivibrio_denitrificans</name>
                        <branch_length>0.094</branch_length>
                      </clade>
                    </clade>
                  </clade>
                  <clade collapse="true">
                    <branch_length>0.271</branch_length>
                    <confidence type="unknown">100</confidence>
                    <clade collapse="true">
                      <branch_length>0.0244</branch_length>
                      <confidence type="unknown">100</confidence>
                      <clade>
                        <name>221_OXS13851_1_cytochrome_b5__Zobellella_denitrificans</name>
                        <branch_length>0.0</branch_length>
                      </clade>
                      <clade>
                        <name>513_WP_094041114_1_cytochrome_b5_domain-containing_protein__Zobellella_denitrificans</name>
                        <branch_length>0.0</branch_length>
                      </clade>
                    </clade>
                    <clade>
                      <name>535_WP_096780032_1_hypothetical_protein__Zobellella_denitrificans</name>
                      <branch_length>0.0079</branch_length>
                    </clade>
                  </clade>
                </clade>
                <clade collapse="true">
                  <branch_length>0.1713</branch_length>
                  <confidence type="unknown">99</confidence>
                  <clade collapse="true">
                    <branch_length>0.0122</branch_length>
                    <confidence type="unknown">93</confidence>
                    <clade>
                      <name>288_SFU77135_1_Cytochrome_b5-like_Heme/Steroid_binding_domain-containing_protein__Halomonas_korlensis</name>
                      <branch_length>0.0</branch_length>
                    </clade>
                    <clade>
                      <name>501_WP_089796159_1_cytochrome_b5_domain-containing_protein__Halomonas_korlensis</name>
                      <branch_length>0.0</branch_length>
                    </clade>
                  </clade>
                  <clade>
                    <name>561_WP_106230803_1_cytochrome_b5_domain-containing_protein__Halomonas_ventosae</name>
                    <branch_length>0.0366</branch_length>
                  </clade>
                </clade>
              </clade>
            </clade>
          </clade>
          <clade collapse="true">
            <branch_length>0.2472</branch_length>
            <confidence type="unknown">95</confidence>
            <clade>
              <name>237_PIR59992_1_cytochrome_B5__Candidatus_Pacebacteria_bacterium_CG10_big_fil_rev_8_21_14_0_10_45_6</name>
              <branch_length>0.0416</branch_length>
            </clade>
            <clade>
              <name>238_PIR60378_1_hypothetical_protein_COU67_02380__Candidatus_Pacebacteria_bacterium_CG10_big_fil_rev_8_21_14_0_10_44_54</name>
              <branch_length>0.0411</branch_length>
            </clade>
          </clade>
        </clade>
        <clade collapse="true">
          <branch_length>0.0106</branch_length>
          <confidence type="unknown">0</confidence>
          <clade collapse="true">
            <branch_length>0.0424</branch_length>
            <confidence type="unknown">0</confidence>
            <clade collapse="true">
              <branch_length>0.0231</branch_length>
              <confidence type="unknown">0</confidence>
              <clade collapse="true">
                <branch_length>0.0218</branch_length>
                <confidence type="unknown">0</confidence>
                <clade collapse="true">
                  <branch_length>0.0131</branch_length>
                  <confidence type="unknown">0</confidence>
                  <clade collapse="true">
                    <branch_length>0.019</branch_length>
                    <confidence type="unknown">0</confidence>
                    <clade collapse="true">
                      <branch_length>0.0396</branch_length>
                      <confidence type="unknown">0</confidence>
                      <clade collapse="true">
                        <branch_length>0.0056</branch_length>
                        <confidence type="unknown">0</confidence>
                        <clade collapse="true">
                          <branch_length>0.0254</branch_length>
                          <confidence type="unknown">0</confidence>
                          <clade collapse="true">
                            <branch_length>0.0137</branch_length>
                            <confidence type="unknown">0</confidence>
                            <clade collapse="true">
                              <branch_length>0.0366</branch_length>
                              <confidence type="unknown">1</confidence>
                              <clade collapse="true">
                                <branch_length>0.0091</branch_length>
                                <confidence type="unknown">5</confidence>
                                <clade collapse="true">
                                  <branch_length>0.0538</branch_length>
                                  <confidence type="unknown">24</confidence>
                                  <clade collapse="true">
                                    <branch_length>0.1451</branch_length>
                                    <confidence type="unknown">99</confidence>
                                    <clade collapse="true">
                                      <branch_length>0.015</branch_length>
                                      <confidence type="unknown">81</confidence>
                                      <clade>
                                        <name>11_ADN02431_1_soluble_cytochrome_b558__Spirochaeta_thermophila_DSM_6192</name>
                                        <branch_length>0.0</branch_length>
                                      </clade>
                                      <clade>
                                        <name>337_WP_013314271_1_cytochrome_b5_domain-containing_protein__Spirochaeta_thermophila</name>
                                        <branch_length>0.0</branch_length>
                                      </clade>
                                    </clade>
                                    <clade>
                                      <name>345_WP_014624383_1_cytochrome_b5_domain-containing_protein__Spirochaeta_thermophila</name>
                                      <branch_length>0.0851</branch_length>
                                    </clade>
                                  </clade>
                                  <clade>
                                    <name>94_KQC13732_1_cytochrome_B5__Desulfuromonas_sp__SDB</name>
                                    <branch_length>0.2468</branch_length>
                                  </clade>
                                </clade>
                                <clade>
                                  <name>242_PIR98011_1_cytochrome_B5__Candidatus_Colwellbacteria_bacterium_CG10_big_fil_rev_8_21_14_0_10_42_22</name>
                                  <branch_length>0.2714</branch_length>
                                </clade>
                              </clade>
                              <clade collapse="true">
                                <branch_length>0.0652</branch_length>
                                <confidence type="unknown">24</confidence>
                                <clade>
                                  <name>240_PIR69324_1_cytochrome_B__Candidatus_Niyogibacteria_bacterium_CG10_big_fil_rev_8_21_14_0_10_46_36</name>
                                  <branch_length>0.1445</branch_length>
                                </clade>
                                <clade collapse="true">
                                  <branch_length>0.0426</branch_length>
                                  <confidence type="unknown">38</confidence>
                                  <clade>
                                    <name>178_OGV96974_1_hypothetical_protein_A2W24_02505__Microgenomates_group_bacterium_RBG_16_45_19</name>
                                    <branch_length>0.2387</branch_length>
                                  </clade>
                                  <clade>
                                    <name>203_OIO26574_1_hypothetical_protein_AUJ14_01500__Candidatus_Micrarchaeota_archaeon_CG1_02_55_22</name>
                                    <branch_length>0.3209</branch_length>
                                  </clade>
                                </clade>
                              </clade>
                            </clade>
                            <clade collapse="true">
                              <branch_length>0.0368</branch_length>
                              <confidence type="unknown">0</confidence>
                              <clade collapse="true">
                                <branch_length>0.0087</branch_length>
                                <confidence type="unknown">5</confidence>
                                <clade collapse="true">
                                  <branch_length>0.0586</branch_length>
                                  <confidence type="unknown">56</confidence>
                                  <clade>
                                    <name>185_OGY22406_1_hypothetical_protein_A3A65_04600__Candidatus_Chisholmbacteria_bacterium_RIFCSPLOWO2_01_FULL_49_14</name>
                                    <branch_length>0.1226</branch_length>
                                  </clade>
                                  <clade>
                                    <name>230_PIN98782_1_cytochrome_B5__Candidatus_Diapherotrites_archaeon_CG10_big_fil_rev_8_21_14_0_10_31_34</name>
                                    <branch_length>0.2363</branch_length>
                                  </clade>
                                </clade>
                                <clade collapse="true">
                                  <branch_length>0.0454</branch_length>
                                  <confidence type="unknown">18</confidence>
                                  <clade>
                                    <name>219_OQY68172_1_hypothetical_protein_B6D29_01240__Microgenomates_bacterium_UTCPR1</name>
                                    <branch_length>0.2977</branch_length>
                                  </clade>
                                  <clade>
                                    <name>232_PIP53010_1_cytochrome_B5__Candidatus_Beckwithbacteria_bacterium_CG23_combo_of_CG06-09_8_20_14_all_34_8</name>
                                    <branch_length>0.3191</branch_length>
                                  </clade>
                                </clade>
                              </clade>
                              <clade collapse="true">
                                <branch_length>0.0564</branch_length>
                                <confidence type="unknown">11</confidence>
                                <clade collapse="true">
                                  <branch_length>0.0452</branch_length>
                                  <confidence type="unknown">22</confidence>
                                  <clade>
                                    <name>231_PIN99687_1_hypothetical_protein_COT72_05425__archaeon_CG10_big_fil_rev_8_21_14_0_10_43_11</name>
                                    <branch_length>0.2356</branch_length>
                                  </clade>
                                  <clade>
                                    <name>65_KKP90817_1_Cytochrome_b5__Parcubacteria_group_bacterium_GW2011_GWA2_36_10</name>
                                    <branch_length>0.2966</branch_length>
                                  </clade>
                                </clade>
                                <clade collapse="true">
                                  <branch_length>0.2918</branch_length>
                                  <confidence type="unknown">100</confidence>
                                  <clade>
                                    <name>210_OIP74477_1_hypothetical_protein_AUK08_00765__Candidatus_Pacebacteria_bacterium_CG2_30_36_39</name>
                                    <branch_length>0.0</branch_length>
                                  </clade>
                                  <clade>
                                    <name>239_PIR64866_1_hypothetical_protein_COU63_02510__Candidatus_Pacebacteria_bacterium_CG10_big_fil_rev_8_21_14_0_10_36_11</name>
                                    <branch_length>0.0</branch_length>
                                  </clade>
                                </clade>
                              </clade>
                            </clade>
                          </clade>
                          <clade collapse="true">
                            <branch_length>0.0184</branch_length>
                            <confidence type="unknown">0</confidence>
                            <clade collapse="true">
                              <branch_length>0.0271</branch_length>
                              <confidence type="unknown">0</confidence>
                              <clade collapse="true">
                                <branch_length>0.0248</branch_length>
                                <confidence type="unknown">0</confidence>
                                <clade collapse="true">
                                  <branch_length>0.0091</branch_length>
                                  <confidence type="unknown">0</confidence>
                                  <clade collapse="true">
                                    <branch_length>0.0232</branch_length>
                                    <confidence type="unknown">0</confidence>
                                    <clade collapse="true">
                                      <branch_length>0.0256</branch_length>
                                      <confidence type="unknown">0</confidence>
                                      <clade>
                                        <name>114_OGD10675_1_hypothetical_protein_A2397_00190__Candidatus_Amesbacteria_bacterium_RIFOXYB1_FULL_44_23</name>
                                        <branch_length>0.236</branch_length>
                                      </clade>
                                      <clade collapse="true">
                                        <branch_length>0.0226</branch_length>
                                        <confidence type="unknown">1</confidence>
                                        <clade>
                                          <name>192_OHA60684_1_hypothetical_protein_A2556_02565__Candidatus_Vogelbacteria_bacterium_RIFOXYD2_FULL_44_9</name>
                                          <branch_length>0.352</branch_length>
                                        </clade>
                                        <clade collapse="true">
                                          <branch_length>0.0173</branch_length>
                                          <confidence type="unknown">2</confidence>
                                          <clade collapse="true">
                                            <branch_length>0.0222</branch_length>
                                            <confidence type="unknown">13</confidence>
                                            <clade>
                                              <name>187_OGZ32431_1_hypothetical_protein_A2V69_02320__Candidatus_Portnoybacteria_bacterium_RBG_13_40_8</name>
                                              <branch_length>0.2977</branch_length>
                                            </clade>
                                            <clade>
                                              <name>66_KKQ25926_1_hypothetical_protein_US39_C0003G0026__Microgenomates_group_bacterium_GW2011_GWC1_37_12b</name>
                                              <branch_length>0.319</branch_length>
                                            </clade>
                                          </clade>
                                          <clade>
                                            <name>73_KKR28269_1_hypothetical_protein_UT61_C0053G0005__Candidatus_Woesebacteria_bacterium_GW2011_GWA1_39_8</name>
                                            <branch_length>0.2861</branch_length>
                                          </clade>
                                        </clade>
                                      </clade>
                                    </clade>
                                    <clade>
                                      <name>233_PIQ67339_1_hypothetical_protein_COV92_03375__Candidatus_Uhrbacteria_bacterium_CG11_big_fil_rev_8_21_14_0_20_41_9</name>
                                      <branch_length>0.4211</branch_length>
                                    </clade>
                                  </clade>
                                  <clade collapse="true">
                                    <branch_length>0.1071</branch_length>
                                    <confidence type="unknown">43</confidence>
                                    <clade>
                                      <name>194_OHA81475_1_hypothetical_protein_A2675_03315__Candidatus_Yonathbacteria_bacterium_RIFCSPHIGHO2_01_FULL_51_10</name>
                                      <branch_length>0.246</branch_length>
                                    </clade>
                                    <clade>
                                      <name>205_OIO32266_1_hypothetical_protein_AUJ44_02675__Candidatus_Nomurabacteria_bacterium_CG1_02_47_685</name>
                                      <branch_length>0.2862</branch_length>
                                    </clade>
                                  </clade>
                                </clade>
                                <clade collapse="true">
                                  <branch_length>0.0236</branch_length>
                                  <confidence type="unknown">12</confidence>
                                  <clade collapse="true">
                                    <branch_length>0.1618</branch_length>
                                    <confidence type="unknown">78</confidence>
                                    <clade collapse="true">
                                      <branch_length>0.2566</branch_length>
                                      <confidence type="unknown">100</confidence>
                                      <clade>
                                        <name>116_OGD68778_1_hypothetical_protein_A2996_00970__Candidatus_Campbellbacteria_bacterium_RIFCSPLOWO2_01_FULL_34_15</name>
                                        <branch_length>0.0</branch_length>
                                      </clade>
                                      <clade>
                                        <name>64_KKP74813_1_hypothetical_protein_UR74_C0002G0079__Candidatus_Campbellbacteria_bacterium_GW2011_GWD2_35_24</name>
                                        <branch_length>0.0</branch_length>
                                      </clade>
                                    </clade>
                                    <clade>
                                      <name>115_OGD67980_1_hypothetical_protein_A3E89_01040__Candidatus_Campbellbacteria_bacterium_RIFCSPHIGHO2_12_FULL_35_10</name>
                                      <branch_length>0.173</branch_length>
                                    </clade>
                                  </clade>
                                  <clade collapse="true">
                                    <branch_length>0.3522</branch_length>
                                    <confidence type="unknown">100</confidence>
                                    <clade>
                                      <name>188_OHA17351_1_hypothetical_protein_A2830_01200__Candidatus_Taylorbacteria_bacterium_RIFCSPHIGHO2_01_FULL_44_110</name>
                                      <branch_length>0.0</branch_length>
                                    </clade>
                                    <clade>
                                      <name>191_OHA44594_1_hypothetical_protein_A3G04_02125__Candidatus_Taylorbacteria_bacterium_RIFCSPLOWO2_12_FULL_44_9</name>
                                      <branch_length>0.0</branch_length>
                                    </clade>
                                  </clade>
                                </clade>
                              </clade>
                              <clade collapse="true">
                                <branch_length>0.1296</branch_length>
                                <confidence type="unknown">55</confidence>
                                <clade>
                                  <name>62_KKP22785_1_hypothetical_protein_UR11_C0002G0165__Candidatus_Woesebacteria_bacterium_GW2011_GWC1_30_29</name>
                                  <branch_length>0.3229</branch_length>
                                </clade>
                                <clade collapse="true">
                                  <branch_length>0.2094</branch_length>
                                  <confidence type="unknown">100</confidence>
                                  <clade>
                                    <name>207_OIO45233_1_hypothetical_protein_AUJ41_00520__Candidatus_Pacebacteria_bacterium_CG1_02_43_31</name>
                                    <branch_length>0.0</branch_length>
                                  </clade>
                                  <clade>
                                    <name>234_PIQ81106_1_hypothetical_protein_COV78_02165__Candidatus_Pacebacteria_bacterium_CG11_big_fil_rev_8_21_14_0_20_34_55</name>
                                    <branch_length>0.0</branch_length>
                                  </clade>
                                </clade>
                              </clade>
                            </clade>
                            <clade collapse="true">
                              <branch_length>0.254</branch_length>
                              <confidence type="unknown">99</confidence>
                              <clade collapse="true">
                                <branch_length>0.0706</branch_length>
                                <confidence type="unknown">95</confidence>
                                <clade collapse="true">
                                  <branch_length>0.0331</branch_length>
                                  <confidence type="unknown">97</confidence>
                                  <clade>
                                    <name>131_OGL21449_1_hypothetical_protein_A2707_05440__Candidatus_Saccharibacteria_bacterium_RIFCSPHIGHO2_01_FULL_45_15</name>
                                    <branch_length>0.0114</branch_length>
                                  </clade>
                                  <clade>
                                    <name>18_AKM80955_1_cytochrome_b5__Candidatus_Saccharibacteria_bacterium_GW2011_GWC2_44_17</name>
                                    <branch_length>0.0208</branch_length>
                                  </clade>
                                </clade>
                                <clade>
                                  <name>82_KKW02923_1_Soluble_cytochrome_b558__Candidatus_Saccharibacteria_bacterium_GW2011_GWC2_48_9</name>
                                  <branch_length>0.0421</branch_length>
                                </clade>
                              </clade>
                              <clade collapse="true">
                                <branch_length>0.0953</branch_length>
                                <confidence type="unknown">100</confidence>
                                <clade>
                                  <name>132_OGL21650_1_hypothetical_protein_A2707_05415__Candidatus_Saccharibacteria_bacterium_RIFCSPHIGHO2_01_FULL_45_15</name>
                                  <branch_length>0.0</branch_length>
                                </clade>
                                <clade>
                                  <name>223_OYX52896_1_hypothetical_protein_B7Y92_04510__Candidatus_Saccharibacteria_bacterium_32-50-13</name>
                                  <branch_length>0.0</branch_length>
                                </clade>
                              </clade>
                            </clade>
                          </clade>
                        </clade>
                        <clade>
                          <name>137_OGM76527_1_hypothetical_protein_A2210_02450__Candidatus_Woesebacteria_bacterium_RIFOXYA1_FULL_40_18</name>
                          <branch_length>0.2577</branch_length>
                        </clade>
                      </clade>
                      <clade>
                        <name>186_OGY56964_1_hypothetical_protein_A2Y84_00745__Candidatus_Colwellbacteria_bacterium_RBG_13_48_8</name>
                        <branch_length>0.2014</branch_length>
                      </clade>
                    </clade>
                    <clade collapse="true">
                      <branch_length>0.0184</branch_length>
                      <confidence type="unknown">0</confidence>
                      <clade collapse="true">
                        <branch_length>0.0104</branch_length>
                        <confidence type="unknown">0</confidence>
                        <clade>
                          <name>119_OGG00437_1_hypothetical_protein_A2Y99_00460__Candidatus_Gottesmanbacteria_bacterium_RBG_13_37_7</name>
                          <branch_length>0.3832</branch_length>
                        </clade>
                        <clade collapse="true">
                          <branch_length>0.0467</branch_length>
                          <confidence type="unknown">2</confidence>
                          <clade collapse="true">
                            <branch_length>0.0564</branch_length>
                            <confidence type="unknown">20</confidence>
                            <clade>
                              <name>254_PIZ99097_1_hypothetical_protein_COX77_02540__Candidatus_Komeilibacteria_bacterium_CG_4_10_14_0_2_um_filter_37_10</name>
                              <branch_length>0.2583</branch_length>
                            </clade>
                            <clade>
                              <name>69_KKQ71318_1_Cytochrome_b5__Candidatus_Peregrinibacteria_bacterium_GW2011_GWA2_38_36</name>
                              <branch_length>0.3014</branch_length>
                            </clade>
                          </clade>
                          <clade>
                            <name>250_PIY61920_1_cytochrome_B5__Candidatus_Uhrbacteria_bacterium_CG_4_10_14_0_8_um_filter_58_22</name>
                            <branch_length>0.2686</branch_length>
                          </clade>
                        </clade>
                      </clade>
                      <clade>
                        <name>104_KXK26085_1_Soluble_cytochrome_b558__candidate_division_WS6_bacterium_OLB20</name>
                        <branch_length>0.3106</branch_length>
                      </clade>
                    </clade>
                  </clade>
                  <clade>
                    <name>256_PJA39075_1_hypothetical_protein_CO179_05895__candidate_division_WWE3_bacterium_CG_4_9_14_3_um_filter_39_7</name>
                    <branch_length>0.3598</branch_length>
                  </clade>
                </clade>
                <clade collapse="true">
                  <branch_length>0.0326</branch_length>
                  <confidence type="unknown">0</confidence>
                  <clade collapse="true">
                    <branch_length>0.0754</branch_length>
                    <confidence type="unknown">0</confidence>
                    <clade collapse="true">
                      <branch_length>0.0372</branch_length>
                      <confidence type="unknown">0</confidence>
                      <clade collapse="true">
                        <branch_length>0.0377</branch_length>
                        <confidence type="unknown">2</confidence>
                        <clade collapse="true">
                          <branch_length>0.0322</branch_length>
                          <confidence type="unknown">0</confidence>
                          <clade collapse="true">
                            <branch_length>0.0173</branch_length>
                            <confidence type="unknown">3</confidence>
                            <clade collapse="true">
                              <branch_length>0.0484</branch_length>
                              <confidence type="unknown">30</confidence>
                              <clade collapse="true">
                                <branch_length>0.0664</branch_length>
                                <confidence type="unknown">60</confidence>
                                <clade collapse="true">
                                  <branch_length>0.1347</branch_length>
                                  <confidence type="unknown">99</confidence>
                                  <clade>
                                    <name>38_EKD23602_1_hypothetical_protein_ACD_81C00213G0007__uncultured_bacterium</name>
                                    <branch_length>0.0</branch_length>
                                  </clade>
                                  <clade>
                                    <name>72_KKR12926_1_hypothetical_protein_UT41_C0001G0470__Candidatus_Wolfebacteria_bacterium_GW2011_GWC2_39_22</name>
                                    <branch_length>0.0</branch_length>
                                  </clade>
                                </clade>
                                <clade>
                                  <name>79_KKU37079_1_hypothetical_protein_UX49_C0002G0004__Candidatus_Wolfebacteria_bacterium_GW2011_GWC2_46_275</name>
                                  <branch_length>0.2242</branch_length>
                                </clade>
                              </clade>
                              <clade collapse="true">
                                <branch_length>0.2087</branch_length>
                                <confidence type="unknown">100</confidence>
                                <clade>
                                  <name>121_OGG48924_1_hypothetical_protein_A2678_02560__Candidatus_Kaiserbacteria_bacterium_RIFCSPHIGHO2_01_FULL_53_31</name>
                                  <branch_length>0.0</branch_length>
                                </clade>
                                <clade>
                                  <name>126_OGG92595_1_hypothetical_protein_A3G63_00260__partial__Candidatus_Kaiserbacteria_bacterium_RIFCSPLOWO2_12_FULL_52_8</name>
                                  <branch_length>0.0</branch_length>
                                </clade>
                              </clade>
                            </clade>
                            <clade collapse="true">
                              <branch_length>0.0243</branch_length>
                              <confidence type="unknown">16</confidence>
                              <clade>
                                <name>118_OGF28161_1_hypothetical_protein_A2227_06710__Candidatus_Falkowbacteria_bacterium_RIFOXYA2_FULL_47_19</name>
                                <branch_length>0.2639</branch_length>
                              </clade>
                              <clade>
                                <name>129_OGI15394_1_hypothetical_protein_A3K63_05705__Candidatus_Micrarchaeota_archaeon_RBG_16_49_10</name>
                                <branch_length>0.2156</branch_length>
                              </clade>
                            </clade>
                          </clade>
                          <clade collapse="true">
                            <branch_length>0.0496</branch_length>
                            <confidence type="unknown">2</confidence>
                            <clade collapse="true">
                              <branch_length>0.0441</branch_length>
                              <confidence type="unknown">48</confidence>
                              <clade>
                                <name>251_PIY96991_1_hypothetical_protein_COY66_01875__Candidatus_Kerfeldbacteria_bacterium_CG_4_10_14_0_8_um_filter_42_10</name>
                                <branch_length>0.1774</branch_length>
                              </clade>
                              <clade>
                                <name>81_KKW01684_1_hypothetical_protein_UY34_C0009G0009__Parcubacteria_group_bacterium_GW2011_GWA2_48_9</name>
                                <branch_length>0.2521</branch_length>
                              </clade>
                            </clade>
                            <clade collapse="true">
                              <branch_length>0.0755</branch_length>
                              <confidence type="unknown">20</confidence>
                              <clade>
                                <name>278_PWB38675_1_hypothetical_protein_C3F02_03110__Parcubacteria_group_bacterium</name>
                                <branch_length>0.3242</branch_length>
                              </clade>
                              <clade>
                                <name>78_KKU25204_1_NR2-2/2HbN__Microgenomates_group_bacterium_GW2011_GWA2_46_16</name>
                                <branch_length>0.1554</branch_length>
                              </clade>
                            </clade>
                          </clade>
                        </clade>
                        <clade collapse="true">
                          <branch_length>0.026</branch_length>
                          <confidence type="unknown">25</confidence>
                          <clade collapse="true">
                            <branch_length>0.3386</branch_length>
                            <confidence type="unknown">100</confidence>
                            <clade>
                              <name>197_OHA94026_1_hypothetical_protein_A3D37_01825__Candidatus_Zambryskibacteria_bacterium_RIFCSPHIGHO2_02_FULL_38_22</name>
                              <branch_length>0.0</branch_length>
                            </clade>
                            <clade>
                              <name>198_OHB11839_1_hypothetical_protein_A3G46_01095__Candidatus_Zambryskibacteria_bacterium_RIFCSPLOWO2_12_FULL_39_16</name>
                              <branch_length>0.0</branch_length>
                            </clade>
                          </clade>
                          <clade>
                            <name>245_PIT89329_1_hypothetical_protein_COU27_00880__Candidatus_Levybacteria_bacterium_CG10_big_fil_rev_8_21_14_0_10_36_7</name>
                            <branch_length>0.308</branch_length>
                          </clade>
                        </clade>
                      </clade>
                      <clade>
                        <name>136_OGL88469_1_hypothetical_protein_A3I42_03275__Candidatus_Uhrbacteria_bacterium_RIFCSPLOWO2_02_FULL_49_11</name>
                        <branch_length>0.3314</branch_length>
                      </clade>
                    </clade>
                    <clade collapse="true">
                      <branch_length>0.0679</branch_length>
                      <confidence type="unknown">36</confidence>
                      <clade>
                        <name>235_PIR07235_1_hypothetical_protein_COV55_00645__Candidatus_Komeilibacteria_bacterium_CG11_big_fil_rev_8_21_14_0_20_36_20</name>
                        <branch_length>0.3129</branch_length>
                      </clade>
                      <clade collapse="true">
                        <branch_length>0.1889</branch_length>
                        <confidence type="unknown">89</confidence>
                        <clade collapse="true">
                          <branch_length>0.0144</branch_length>
                          <confidence type="unknown">48</confidence>
                          <clade collapse="true">
                            <branch_length>0.0399</branch_length>
                            <confidence type="unknown">60</confidence>
                            <clade collapse="true">
                              <branch_length>0.0572</branch_length>
                              <confidence type="unknown">87</confidence>
                              <clade collapse="true">
                                <branch_length>0.0575</branch_length>
                                <confidence type="unknown">99</confidence>
                                <clade>
                                  <name>21_AMQ17825_1_hypothetical_protein_A0127_00855__Thermococcus_peptonophilus</name>
                                  <branch_length>0.0</branch_length>
                                </clade>
                                <clade>
                                  <name>473_WP_082781363_1_DUF4405_domain-containing_protein__Thermococcus_peptonophilus</name>
                                  <branch_length>0.0</branch_length>
                                </clade>
                              </clade>
                              <clade>
                                <name>498_WP_087037008_1_DUF4405_domain-containing_protein__Thermococcus_litoralis</name>
                                <branch_length>0.0426</branch_length>
                              </clade>
                            </clade>
                            <clade>
                              <name>499_WP_088862988_1_cytochrome_b5_domain-containing_protein__Thermococcus_celer</name>
                              <branch_length>0.1752</branch_length>
                            </clade>
                          </clade>
                          <clade collapse="true">
                            <branch_length>0.1537</branch_length>
                            <confidence type="unknown">100</confidence>
                            <clade>
                              <name>340_WP_013467687_1_DUF4405_domain-containing_protein__Thermococcus_barophilus</name>
                              <branch_length>0.0116</branch_length>
                            </clade>
                            <clade>
                              <name>425_WP_055429744_1_DUF4405_domain-containing_protein__Thermococcus_thioreducens</name>
                              <branch_length>0.0044</branch_length>
                            </clade>
                          </clade>
                        </clade>
                        <clade>
                          <name>420_WP_052649132_1_cytochrome_b5_domain-containing_protein__Palaeococcus_pacificus</name>
                          <branch_length>0.2138</branch_length>
                        </clade>
                      </clade>
                    </clade>
                  </clade>
                  <clade>
                    <name>70_KKR03143_1_L-mandelate_dehydrogenase__Microgenomates_group_bacterium_GW2011_GWC1_39_12</name>
                    <branch_length>0.362</branch_length>
                  </clade>
                </clade>
              </clade>
              <clade collapse="true">
                <branch_length>0.1301</branch_length>
                <confidence type="unknown">15</confidence>
                <clade collapse="true">
                  <branch_length>0.1099</branch_length>
                  <confidence type="unknown">20</confidence>
                  <clade collapse="true">
                    <branch_length>0.0864</branch_length>
                    <confidence type="unknown">47</confidence>
                    <clade collapse="true">
                      <branch_length>0.0464</branch_length>
                      <confidence type="unknown">50</confidence>
                      <clade>
                        <name>130_OGJ50101_1_hypothetical_protein_A2335_00650__Candidatus_Peregrinibacteria_bacterium_RIFOXYB2_FULL_32_7</name>
                        <branch_length>0.2277</branch_length>
                      </clade>
                      <clade>
                        <name>63_KKP37373_1_NADH-cytochrome_b5__Candidatus_Peregrinibacteria_bacterium_GW2011_GWF2_33_10</name>
                        <branch_length>0.1778</branch_length>
                      </clade>
                    </clade>
                    <clade>
                      <name>243_PIS06225_1_hypothetical_protein_COT80_01485__Candidatus_Buchananbacteria_bacterium_CG10_big_fil_rev_8_21_14_0_10_33_19</name>
                      <branch_length>0.3269</branch_length>
                    </clade>
                  </clade>
                  <clade collapse="true">
                    <branch_length>0.0145</branch_length>
                    <confidence type="unknown">11</confidence>
                    <clade collapse="true">
                      <branch_length>0.0597</branch_length>
                      <confidence type="unknown">38</confidence>
                      <clade>
                        <name>211_OIP79742_1_hypothetical_protein_AUK21_03040__Parcubacteria_group_bacterium_CG2_30_48_51</name>
                        <branch_length>0.2745</branch_length>
                      </clade>
                      <clade>
                        <name>76_KKR86570_1_Cytochrome_b5__Candidatus_Uhrbacteria_bacterium_GW2011_GWC2_41_11</name>
                        <branch_length>0.2051</branch_length>
                      </clade>
                    </clade>
                    <clade>
                      <name>236_PIR48095_1_hypothetical_protein_COV06_00380__Candidatus_Uhrbacteria_bacterium_CG10_big_fil_rev_8_21_14_0_10_50_16</name>
                      <branch_length>0.3173</branch_length>
                    </clade>
                  </clade>
                </clade>
                <clade>
                  <name>249_PIX62445_1_hypothetical_protein_COZ45_01300__Candidatus_Uhrbacteria_bacterium_CG_4_10_14_3_um_filter_41_21</name>
                  <branch_length>0.2627</branch_length>
                </clade>
              </clade>
            </clade>
            <clade>
              <name>67_KKQ27723_1_hypothetical_protein_US42_C0006G0030__Candidatus_Magasanikbacteria_bacterium_GW2011_GWC2_37_14</name>
              <branch_length>0.283</branch_length>
            </clade>
          </clade>
          <clade>
            <name>109_OFZ25738_1_hypothetical_protein_A2181_00305__Bdellovibrionales_bacterium_RIFOXYA1_FULL_38_20</name>
            <branch_length>0.5873</branch_length>
          </clade>
        </clade>
      </clade>
      <clade collapse="true">
        <branch_length>0.0715</branch_length>
        <confidence type="unknown">0</confidence>
        <clade collapse="true">
          <branch_length>0.0263</branch_length>
          <confidence type="unknown">0</confidence>
          <clade collapse="true">
            <branch_length>0.0141</branch_length>
            <confidence type="unknown">0</confidence>
            <clade collapse="true">
              <branch_length>0.0185</branch_length>
              <confidence type="unknown">0</confidence>
              <clade collapse="true">
                <branch_length>0.0197</branch_length>
                <confidence type="unknown">0</confidence>
                <clade collapse="true">
                  <branch_length>0.0324</branch_length>
                  <confidence type="unknown">0</confidence>
                  <clade collapse="true">
                    <branch_length>0.0169</branch_length>
                    <confidence type="unknown">0</confidence>
                    <clade collapse="true">
                      <branch_length>0.0181</branch_length>
                      <confidence type="unknown">0</confidence>
                      <clade collapse="true">
                        <branch_length>0.0099</branch_length>
                        <confidence type="unknown">0</confidence>
                        <clade collapse="true">
                          <branch_length>0.035</branch_length>
                          <confidence type="unknown">0</confidence>
                          <clade collapse="true">
                            <branch_length>0.0586</branch_length>
                            <confidence type="unknown">13</confidence>
                            <clade collapse="true">
                              <branch_length>0.2649</branch_length>
                              <confidence type="unknown">100</confidence>
                              <clade>
                                <name>113_OGC68254_1_hypothetical_protein_A2364_03320__candidate_division_WWE3_bacterium_RIFOXYB1_FULL_43_12</name>
                                <branch_length>0.0</branch_length>
                              </clade>
                              <clade>
                                <name>15_AHB40781_1_soluble_cytochrome_b558__candidate_division_WWE3_bacterium_RAAC2_WWE3_1</name>
                                <branch_length>0.0</branch_length>
                              </clade>
                            </clade>
                            <clade>
                              <name>515_WP_095529035_1_hypothetical_protein__Actinobacteria_bacterium_IMCC26077</name>
                              <branch_length>0.2407</branch_length>
                            </clade>
                          </clade>
                          <clade collapse="true">
                            <branch_length>0.0135</branch_length>
                            <confidence type="unknown">0</confidence>
                            <clade collapse="true">
                              <branch_length>0.0205</branch_length>
                              <confidence type="unknown">6</confidence>
                              <clade collapse="true">
                                <branch_length>0.2068</branch_length>
                                <confidence type="unknown">100</confidence>
                                <clade>
                                  <name>227_PFG17583_1_cytochrome_b5-like_protein__Propionicimonas_paludicola</name>
                                  <branch_length>0.0</branch_length>
                                </clade>
                                <clade>
                                  <name>538_WP_098462218_1_cytochrome_b5_domain-containing_protein__Propionicimonas_paludicola</name>
                                  <branch_length>0.0</branch_length>
                                </clade>
                              </clade>
                              <clade>
                                <name>122_OGG59828_1_hypothetical_protein_A2765_04545__Candidatus_Kaiserbacteria_bacterium_RIFCSPHIGHO2_01_FULL_56_24</name>
                                <branch_length>0.2474</branch_length>
                              </clade>
                            </clade>
                            <clade collapse="true">
                              <branch_length>0.0424</branch_length>
                              <confidence type="unknown">13</confidence>
                              <clade>
                                <name>190_OHA18278_1_hypothetical_protein_A2664_02340__Candidatus_Taylorbacteria_bacterium_RIFCSPHIGHO2_01_FULL_46_22b</name>
                                <branch_length>0.2171</branch_length>
                              </clade>
                              <clade collapse="true">
                                <branch_length>0.0692</branch_length>
                                <confidence type="unknown">69</confidence>
                                <clade>
                                  <name>124_OGG72792_1_hypothetical_protein_A3A38_03600__Candidatus_Kaiserbacteria_bacterium_RIFCSPLOWO2_01_FULL_53_17</name>
                                  <branch_length>0.1565</branch_length>
                                </clade>
                                <clade>
                                  <name>196_OHA89710_1_hypothetical_protein_A2741_02035__Candidatus_Zambryskibacteria_bacterium_RIFCSPHIGHO2_01_FULL_43_27</name>
                                  <branch_length>0.18</branch_length>
                                </clade>
                              </clade>
                            </clade>
                          </clade>
                        </clade>
                        <clade collapse="true">
                          <branch_length>0.0862</branch_length>
                          <confidence type="unknown">19</confidence>
                          <clade collapse="true">
                            <branch_length>0.2527</branch_length>
                            <confidence type="unknown">100</confidence>
                            <clade>
                              <name>285_SCX15172_1_Cytochrome_b5-like_Heme/Steroid_binding_domain-containing_protein__Candidatus_Aquiluna_sp__UB-MaderosW2red</name>
                              <branch_length>0.0</branch_length>
                            </clade>
                            <clade>
                              <name>506_WP_091852538_1_hypothetical_protein__Candidatus_Aquiluna_sp__UB-MaderosW2red</name>
                              <branch_length>0.0</branch_length>
                            </clade>
                          </clade>
                          <clade collapse="true">
                            <branch_length>0.1427</branch_length>
                            <confidence type="unknown">83</confidence>
                            <clade collapse="true">
                              <branch_length>0.1572</branch_length>
                              <confidence type="unknown">100</confidence>
                              <clade collapse="true">
                                <branch_length>0.0</branch_length>
                                <confidence type="unknown">100</confidence>
                                <clade>
                                  <name>97_KRO49716_1_hypothetical_protein_ABR73_00675__Actinobacteria_bacterium_BACL4_MAG-121001-bin59</name>
                                  <branch_length>0.0</branch_length>
                                </clade>
                                <clade>
                                  <name>98_KRO49934_1_hypothetical_protein_ABR71_04350__partial__Actinobacteria_bacterium_BACL4_MAG-120820-bin23</name>
                                  <branch_length>0.0</branch_length>
                                </clade>
                              </clade>
                              <clade>
                                <name>99_KRO75355_1_hypothetical_protein_ABS07_01850__partial__Actinobacteria_bacterium_BACL4_MAG-120920-bin74</name>
                                <branch_length>0.0</branch_length>
                              </clade>
                            </clade>
                            <clade collapse="true">
                              <branch_length>0.158</branch_length>
                              <confidence type="unknown">97</confidence>
                              <clade>
                                <name>523_WP_095680353_1_hypothetical_protein__Candidatus_Nanopelagicus_limnes</name>
                                <branch_length>0.1475</branch_length>
                              </clade>
                              <clade>
                                <name>526_WP_095686264_1_cytochrome_b5_domain-containing_protein__Candidatus_Planktophila_vernalis</name>
                                <branch_length>0.0836</branch_length>
                              </clade>
                            </clade>
                          </clade>
                        </clade>
                      </clade>
                      <clade collapse="true">
                        <branch_length>0.0577</branch_length>
                        <confidence type="unknown">19</confidence>
                        <clade collapse="true">
                          <branch_length>0.094</branch_length>
                          <confidence type="unknown">40</confidence>
                          <clade>
                            <name>128_OGH94398_1_hypothetical_protein_A2538_01185__Candidatus_Magasanikbacteria_bacterium_RIFOXYD2_FULL_41_14</name>
                            <branch_length>0.2896</branch_length>
                          </clade>
                          <clade>
                            <name>246_PIT96135_1_hypothetical_protein_COT94_02665__Candidatus_Falkowbacteria_bacterium_CG10_big_fil_rev_8_21_14_0_10_37_14</name>
                            <branch_length>0.2427</branch_length>
                          </clade>
                        </clade>
                        <clade>
                          <name>202_OIO06531_1_hypothetical_protein_AUJ26_00465__Candidatus_Falkowbacteria_bacterium_CG1_02_37_21</name>
                          <branch_length>0.2716</branch_length>
                        </clade>
                      </clade>
                    </clade>
                    <clade>
                      <name>75_KKR37761_1_hypothetical_protein_UT69_C0002G0023__Candidatus_Yanofskybacteria_bacterium_GW2011_GWE1_40_10</name>
                      <branch_length>0.3249</branch_length>
                    </clade>
                  </clade>
                  <clade collapse="true">
                    <branch_length>0.0142</branch_length>
                    <confidence type="unknown">3</confidence>
                    <clade>
                      <name>125_OGG85913_1_hypothetical_protein_A2392_00690__Candidatus_Kaiserbacteria_bacterium_RIFOXYB1_FULL_46_14</name>
                      <branch_length>0.3389</branch_length>
                    </clade>
                    <clade>
                      <name>51_GBD34318_1_Soluble_cytochrome_b558__bacterium_HR35</name>
                      <branch_length>0.3077</branch_length>
                    </clade>
                  </clade>
                </clade>
                <clade collapse="true">
                  <branch_length>0.2474</branch_length>
                  <confidence type="unknown">100</confidence>
                  <clade collapse="true">
                    <branch_length>0.0407</branch_length>
                    <confidence type="unknown">95</confidence>
                    <clade>
                      <name>127_OGH84879_1_hypothetical_protein_A2493_00595__Candidatus_Magasanikbacteria_bacterium_RIFOXYC12_FULL_33_11</name>
                      <branch_length>0.0202</branch_length>
                    </clade>
                    <clade>
                      <name>41_EKE07126_1_Delta_5_fatty_acid_desaturase__uncultured_bacterium</name>
                      <branch_length>0.0121</branch_length>
                    </clade>
                  </clade>
                  <clade>
                    <name>253_PIZ96617_1_hypothetical_protein_COX80_00875__Candidatus_Magasanikbacteria_bacterium_CG_4_10_14_0_2_um_filter_33_14</name>
                    <branch_length>0.0434</branch_length>
                  </clade>
                </clade>
              </clade>
              <clade>
                <name>83_KKW24528_1_hypothetical_protein_UY66_C0001G0029__Parcubacteria_group_bacterium_GW2011_GWC1_51_35</name>
                <branch_length>0.3367</branch_length>
              </clade>
            </clade>
            <clade collapse="true">
              <branch_length>0.0438</branch_length>
              <confidence type="unknown">0</confidence>
              <clade collapse="true">
                <branch_length>0.0385</branch_length>
                <confidence type="unknown">0</confidence>
                <clade collapse="true">
                  <branch_length>0.0263</branch_length>
                  <confidence type="unknown">0</confidence>
                  <clade collapse="true">
                    <branch_length>0.0448</branch_length>
                    <confidence type="unknown">0</confidence>
                    <clade collapse="true">
                      <branch_length>0.035</branch_length>
                      <confidence type="unknown">1</confidence>
                      <clade collapse="true">
                        <branch_length>0.0696</branch_length>
                        <confidence type="unknown">37</confidence>
                        <clade collapse="true">
                          <branch_length>0.1922</branch_length>
                          <confidence type="unknown">100</confidence>
                          <clade collapse="true">
                            <branch_length>0.009</branch_length>
                            <confidence type="unknown">100</confidence>
                            <clade>
                              <name>25_AQX16239_1_hypothetical_protein_BKM78_10180__Tessaracoccus_sp__T2_5-30</name>
                              <branch_length>0.0</branch_length>
                            </clade>
                            <clade>
                              <name>463_WP_078920468_1_cytochrome_b5_domain-containing_protein__Tessaracoccus_sp__T2_5-30</name>
                              <branch_length>0.0</branch_length>
                            </clade>
                          </clade>
                          <clade collapse="true">
                            <branch_length>0.007</branch_length>
                            <confidence type="unknown">64</confidence>
                            <clade>
                              <name>106_OCL36899_1_hypothetical_protein_BCR15_12495__Tessaracoccus_lapidicaptus</name>
                              <branch_length>0.0</branch_length>
                            </clade>
                            <clade>
                              <name>474_WP_083196563_1_cytochrome_b5_domain-containing_protein__Tessaracoccus_lapidicaptus</name>
                              <branch_length>0.0</branch_length>
                            </clade>
                          </clade>
                        </clade>
                        <clade>
                          <name>483_WP_084189588_1_cytochrome_b5_domain-containing_protein__Tessaracoccus_bendigoensis</name>
                          <branch_length>0.1817</branch_length>
                        </clade>
                      </clade>
                      <clade collapse="true">
                        <branch_length>0.0578</branch_length>
                        <confidence type="unknown">31</confidence>
                        <clade collapse="true">
                          <branch_length>0.1722</branch_length>
                          <confidence type="unknown">96</confidence>
                          <clade>
                            <name>317_WP_007540579_1_hypothetical_protein__Candidatus_Aquiluna_sp__IMCC13023</name>
                            <branch_length>0.1433</branch_length>
                          </clade>
                          <clade>
                            <name>505_WP_091849846_1_hypothetical_protein__Candidatus_Aquiluna_sp__UB-MaderosW2red</name>
                            <branch_length>0.1287</branch_length>
                          </clade>
                        </clade>
                        <clade>
                          <name>55_KGA04883_1_hypothetical_protein_GM43_5005__actinobacterium_acMicro-4</name>
                          <branch_length>0.2679</branch_length>
                        </clade>
                      </clade>
                    </clade>
                    <clade>
                      <name>279_PWL20650_1_hypothetical_protein_DCO81_03265__Candidatus_Aquiluna_sp__XM-24bin5</name>
                      <branch_length>0.2505</branch_length>
                    </clade>
                  </clade>
                  <clade collapse="true">
                    <branch_length>0.018</branch_length>
                    <confidence type="unknown">0</confidence>
                    <clade collapse="true">
                      <branch_length>0.0142</branch_length>
                      <confidence type="unknown">0</confidence>
                      <clade collapse="true">
                        <branch_length>0.0139</branch_length>
                        <confidence type="unknown">0</confidence>
                        <clade collapse="true">
                          <branch_length>0.028</branch_length>
                          <confidence type="unknown">0</confidence>
                          <clade collapse="true">
                            <branch_length>0.0755</branch_length>
                            <confidence type="unknown">38</confidence>
                            <clade collapse="true">
                              <branch_length>0.0226</branch_length>
                              <confidence type="unknown">55</confidence>
                              <clade collapse="true">
                                <branch_length>0.0336</branch_length>
                                <confidence type="unknown">56</confidence>
                                <clade collapse="true">
                                  <branch_length>0.0665</branch_length>
                                  <confidence type="unknown">73</confidence>
                                  <clade>
                                    <name>417_WP_051501519_1_hypothetical_protein__Nesterenkonia_sp__AN1</name>
                                    <branch_length>0.1208</branch_length>
                                  </clade>
                                  <clade>
                                    <name>46_EXF25107_1_monooxygenase__Nesterenkonia_sp__AN1</name>
                                    <branch_length>0.0905</branch_length>
                                  </clade>
                                </clade>
                                <clade collapse="true">
                                  <branch_length>0.1988</branch_length>
                                  <confidence type="unknown">100</confidence>
                                  <clade>
                                    <name>102_KUG60468_1_hypothetical_protein_AVL63_08830__Nesterenkonia_jeotgali</name>
                                    <branch_length>0.0</branch_length>
                                  </clade>
                                  <clade>
                                    <name>476_WP_083504561_1_cytochrome_b5_domain-containing_protein__Nesterenkonia_jeotgali</name>
                                    <branch_length>0.0</branch_length>
                                  </clade>
                                </clade>
                              </clade>
                              <clade>
                                <name>413_WP_049897716_1_cytochrome_b5_domain-containing_protein__Nesterenkonia_massiliensis</name>
                                <branch_length>0.1805</branch_length>
                              </clade>
                            </clade>
                            <clade collapse="true">
                              <branch_length>0.2692</branch_length>
                              <confidence type="unknown">100</confidence>
                              <clade collapse="true">
                                <branch_length>0.0046</branch_length>
                                <confidence type="unknown">99</confidence>
                                <clade collapse="true">
                                  <branch_length>0.0</branch_length>
                                  <confidence type="unknown">99</confidence>
                                  <clade>
                                    <name>318_WP_007626850_1_MULTISPECIES__monooxygenase__Dietzia</name>
                                    <branch_length>0.0</branch_length>
                                  </clade>
                                  <clade>
                                    <name>351_WP_017836387_1_MULTISPECIES__hypothetical_protein__Dietzia</name>
                                    <branch_length>0.0</branch_length>
                                  </clade>
                                </clade>
                                <clade>
                                  <name>438_WP_063972799_1_monooxygenase__Dietzia_cinnamea</name>
                                  <branch_length>0.0</branch_length>
                                </clade>
                              </clade>
                              <clade>
                                <name>532_WP_095719384_1_monooxygenase__Dietzia_natronolimnaea</name>
                                <branch_length>0.0114</branch_length>
                              </clade>
                            </clade>
                          </clade>
                          <clade collapse="true">
                            <branch_length>0.0497</branch_length>
                            <confidence type="unknown">20</confidence>
                            <clade>
                              <name>414_WP_050347988_1_cytochrome_b5_domain-containing_protein__Arsenicicoccus_sp__oral_taxon_190</name>
                              <branch_length>0.2488</branch_length>
                            </clade>
                            <clade>
                              <name>468_WP_081994199_1_hypothetical_protein__Kocuria_sp__ZOR0020</name>
                              <branch_length>0.2834</branch_length>
                            </clade>
                          </clade>
                        </clade>
                        <clade collapse="true">
                          <branch_length>0.0343</branch_length>
                          <confidence type="unknown">0</confidence>
                          <clade collapse="true">
                            <branch_length>0.0241</branch_length>
                            <confidence type="unknown">0</confidence>
                            <clade collapse="true">
                              <branch_length>0.0242</branch_length>
                              <confidence type="unknown">5</confidence>
                              <clade collapse="true">
                                <branch_length>0.057</branch_length>
                                <confidence type="unknown">23</confidence>
                                <clade collapse="true">
                                  <branch_length>0.0408</branch_length>
                                  <confidence type="unknown">20</confidence>
                                  <clade collapse="true">
                                    <branch_length>0.0048</branch_length>
                                    <confidence type="unknown">23</confidence>
                                    <clade collapse="true">
                                      <branch_length>0.1045</branch_length>
                                      <confidence type="unknown">94</confidence>
                                      <clade collapse="true">
                                        <branch_length>0.0958</branch_length>
                                        <confidence type="unknown">100</confidence>
                                        <clade>
                                          <name>26_ASY10418_1_Cytochrome_b5-like_Heme/Steroid_binding_domain-containing_protein__Candidatus_Planktophila_lacus</name>
                                          <branch_length>0.0</branch_length>
                                        </clade>
                                        <clade>
                                          <name>518_WP_095671802_1_cytochrome_b5_domain-containing_protein__Candidatus_Planktophila_lacus</name>
                                          <branch_length>0.0</branch_length>
                                        </clade>
                                      </clade>
                                      <clade collapse="true">
                                        <branch_length>0.0961</branch_length>
                                        <confidence type="unknown">100</confidence>
                                        <clade collapse="true">
                                          <branch_length>0.0</branch_length>
                                          <confidence type="unknown">100</confidence>
                                          <clade collapse="true">
                                            <branch_length>0.0</branch_length>
                                            <confidence type="unknown">100</confidence>
                                            <clade>
                                              <name>27_ASY25756_1_Cytochrome_b5-like_Heme/Steroid_binding_domain-containing_protein__Candidatus_Planktophila_lacus</name>
                                              <branch_length>0.0</branch_length>
                                            </clade>
                                            <clade>
                                              <name>522_WP_095677846_1_monooxygenase__Candidatus_Planktophila_lacus</name>
                                              <branch_length>0.0</branch_length>
                                            </clade>
                                          </clade>
                                          <clade>
                                            <name>29_ASY29718_1_Cytochrome_b5-like_Heme/Steroid_binding_domain-containing_protein__Candidatus_Planktophila_lacus</name>
                                            <branch_length>0.0</branch_length>
                                          </clade>
                                        </clade>
                                        <clade>
                                          <name>527_WP_095689617_1_monooxygenase__Candidatus_Planktophila_lacus</name>
                                          <branch_length>0.0</branch_length>
                                        </clade>
                                      </clade>
                                    </clade>
                                    <clade collapse="true">
                                      <branch_length>0.1123</branch_length>
                                      <confidence type="unknown">81</confidence>
                                      <clade collapse="true">
                                        <branch_length>0.0241</branch_length>
                                        <confidence type="unknown">46</confidence>
                                        <clade collapse="true">
                                          <branch_length>0.0407</branch_length>
                                          <confidence type="unknown">55</confidence>
                                          <clade>
                                            <name>516_WP_095531933_1_cytochrome_b5_domain-containing_protein__Actinobacteria_bacterium_IMCC25003</name>
                                            <branch_length>0.0482</branch_length>
                                          </clade>
                                          <clade>
                                            <name>528_WP_095692318_1_cytochrome_b5_domain-containing_protein__Candidatus_Planktophila_dulcis</name>
                                            <branch_length>0.0876</branch_length>
                                          </clade>
                                        </clade>
                                        <clade>
                                          <name>519_WP_095673308_1_hypothetical_protein__Candidatus_Planktophila_sulfonica</name>
                                          <branch_length>0.1127</branch_length>
                                        </clade>
                                      </clade>
                                      <clade collapse="true">
                                        <branch_length>0.1353</branch_length>
                                        <confidence type="unknown">99</confidence>
                                        <clade>
                                          <name>521_WP_095675955_1_hypothetical_protein__Candidatus_Planktophila_dulcis</name>
                                          <branch_length>0.0119</branch_length>
                                        </clade>
                                        <clade>
                                          <name>529_WP_095696062_1_hypothetical_protein__Candidatus_Planktophila_dulcis</name>
                                          <branch_length>0.0203</branch_length>
                                        </clade>
                                      </clade>
                                    </clade>
                                  </clade>
                                  <clade collapse="true">
                                    <branch_length>0.0235</branch_length>
                                    <confidence type="unknown">26</confidence>
                                    <clade collapse="true">
                                      <branch_length>0.0352</branch_length>
                                      <confidence type="unknown">51</confidence>
                                      <clade collapse="true">
                                        <branch_length>0.1583</branch_length>
                                        <confidence type="unknown">99</confidence>
                                        <clade collapse="true">
                                          <branch_length>0.0152</branch_length>
                                          <confidence type="unknown">64</confidence>
                                          <clade>
                                            <name>520_WP_095674565_1_hypothetical_protein__Candidatus_Planktophila_versatilis</name>
                                            <branch_length>0.022</branch_length>
                                          </clade>
                                          <clade>
                                            <name>524_WP_095684494_1_cytochrome_b5_domain-containing_protein__Candidatus_Planktophila_versatilis</name>
                                            <branch_length>0.0102</branch_length>
                                          </clade>
                                        </clade>
                                        <clade>
                                          <name>530_WP_095696864_1_cytochrome_b5_domain-containing_protein__Candidatus_Planktophila_versatilis</name>
                                          <branch_length>0.0342</branch_length>
                                        </clade>
                                      </clade>
                                      <clade collapse="true">
                                        <branch_length>0.1299</branch_length>
                                        <confidence type="unknown">99</confidence>
                                        <clade>
                                          <name>228_PHX76091_1_hypothetical_protein_CK545_01805__Actinobacteria_bacterium</name>
                                          <branch_length>0.1081</branch_length>
                                        </clade>
                                        <clade>
                                          <name>525_WP_095686014_1_cytochrome_b5_domain-containing_protein__Candidatus_Planktophila_vernalis</name>
                                          <branch_length>0.0461</branch_length>
                                        </clade>
                                      </clade>
                                    </clade>
                                    <clade>
                                      <name>56_KGA09108_1_hypothetical_protein_GM45_3465__actinobacterium_acAMD-5</name>
                                      <branch_length>0.2536</branch_length>
                                    </clade>
                                  </clade>
                                </clade>
                                <clade collapse="true">
                                  <branch_length>0.1522</branch_length>
                                  <confidence type="unknown">100</confidence>
                                  <clade>
                                    <name>28_ASY28385_1_Cytochrome_b5-like_Heme/Steroid_binding_domain-containing_protein__Candidatus_Planktophila_limnetica</name>
                                    <branch_length>0.0</branch_length>
                                  </clade>
                                  <clade>
                                    <name>531_WP_095698218_1_cytochrome_b5_domain-containing_protein__Candidatus_Planktophila_limnetica</name>
                                    <branch_length>0.0</branch_length>
                                  </clade>
                                </clade>
                              </clade>
                              <clade collapse="true">
                                <branch_length>0.0687</branch_length>
                                <confidence type="unknown">25</confidence>
                                <clade>
                                  <name>265_PKQ21798_1_hypothetical_protein_CVT65_16675__Actinobacteria_bacterium_HGW-Actinobacteria-5</name>
                                  <branch_length>0.1626</branch_length>
                                </clade>
                                <clade collapse="true">
                                  <branch_length>0.15</branch_length>
                                  <confidence type="unknown">88</confidence>
                                  <clade>
                                    <name>365_WP_020488029_1_cytochrome_b5_domain-containing_protein__Dehalobacter_sp__FTH1</name>
                                    <branch_length>0.1808</branch_length>
                                  </clade>
                                  <clade>
                                    <name>536_WP_098459374_1_cytochrome_b5_domain-containing_protein__Propionicimonas_paludicola</name>
                                    <branch_length>0.1557</branch_length>
                                  </clade>
                                </clade>
                              </clade>
                            </clade>
                            <clade collapse="true">
                              <branch_length>0.034</branch_length>
                              <confidence type="unknown">17</confidence>
                              <clade>
                                <name>189_OHA17724_1_hypothetical_protein_A2664_03875__Candidatus_Taylorbacteria_bacterium_RIFCSPHIGHO2_01_FULL_46_22b</name>
                                <branch_length>0.216</branch_length>
                              </clade>
                              <clade>
                                <name>416_WP_051277740_1_hypothetical_protein__Dermatophilus_congolensis</name>
                                <branch_length>0.2636</branch_length>
                              </clade>
                            </clade>
                          </clade>
                          <clade collapse="true">
                            <branch_length>0.0471</branch_length>
                            <confidence type="unknown">23</confidence>
                            <clade collapse="true">
                              <branch_length>0.0828</branch_length>
                              <confidence type="unknown">58</confidence>
                              <clade>
                                <name>85_KND47668_1_hypothetical_protein_AB201_01900__Parcubacteria_bacterium_C7867-006</name>
                                <branch_length>0.1311</branch_length>
                              </clade>
                              <clade>
                                <name>86_KND50222_1_hypothetical_protein_AB198_02470__Parcubacteria_bacterium_C7867-003</name>
                                <branch_length>0.2743</branch_length>
                              </clade>
                            </clade>
                            <clade>
                              <name>87_KND51202_1_hypothetical_protein_ABA06_02740__Parcubacteria_bacterium_C7867-001</name>
                              <branch_length>0.2471</branch_length>
                            </clade>
                          </clade>
                        </clade>
                      </clade>
                      <clade collapse="true">
                        <branch_length>0.01</branch_length>
                        <confidence type="unknown">0</confidence>
                        <clade collapse="true">
                          <branch_length>0.0245</branch_length>
                          <confidence type="unknown">6</confidence>
                          <clade collapse="true">
                            <branch_length>0.0619</branch_length>
                            <confidence type="unknown">12</confidence>
                            <clade>
                              <name>313_WP_006592038_1_cytochrome_b5_domain-containing_protein__Kineosphaera_limosa</name>
                              <branch_length>0.1343</branch_length>
                            </clade>
                            <clade collapse="true">
                              <branch_length>0.0684</branch_length>
                              <confidence type="unknown">26</confidence>
                              <clade>
                                <name>123_OGG64423_1_hypothetical_protein_A3C94_02480__Candidatus_Kaiserbacteria_bacterium_RIFCSPHIGHO2_02_FULL_55_17</name>
                                <branch_length>0.2031</branch_length>
                              </clade>
                              <clade>
                                <name>445_WP_068432389_1_cytochrome_b5_domain-containing_protein__Piscicoccus_intestinalis</name>
                                <branch_length>0.1558</branch_length>
                              </clade>
                            </clade>
                          </clade>
                          <clade collapse="true">
                            <branch_length>0.0328</branch_length>
                            <confidence type="unknown">39</confidence>
                            <clade collapse="true">
                              <branch_length>0.0344</branch_length>
                              <confidence type="unknown">42</confidence>
                              <clade>
                                <name>323_WP_009482096_1_cytochrome_b5_domain-containing_protein__Mobilicoccus_pelagius</name>
                                <branch_length>0.1957</branch_length>
                              </clade>
                              <clade>
                                <name>469_WP_082034533_1_cytochrome_b5_domain-containing_protein__Nigerium_massiliense</name>
                                <branch_length>0.1632</branch_length>
                              </clade>
                            </clade>
                            <clade>
                              <name>470_WP_082043576_1_cytochrome_b5_domain-containing_protein__Mobilicoccus_massiliensis</name>
                              <branch_length>0.1566</branch_length>
                            </clade>
                          </clade>
                        </clade>
                        <clade collapse="true">
                          <branch_length>0.0529</branch_length>
                          <confidence type="unknown">11</confidence>
                          <clade>
                            <name>241_PIR89457_1_hypothetical_protein_COU07_00970__Candidatus_Harrisonbacteria_bacterium_CG10_big_fil_rev_8_21_14_0_10_40_38</name>
                            <branch_length>0.2917</branch_length>
                          </clade>
                          <clade>
                            <name>295_SPD85727_1_conserved_exported_protein_of_unknown_function__Micropruina_glycogenica</name>
                            <branch_length>0.1878</branch_length>
                          </clade>
                        </clade>
                      </clade>
                    </clade>
                    <clade collapse="true">
                      <branch_length>0.0205</branch_length>
                      <confidence type="unknown">0</confidence>
                      <clade collapse="true">
                        <branch_length>0.0208</branch_length>
                        <confidence type="unknown">7</confidence>
                        <clade collapse="true">
                          <branch_length>0.0482</branch_length>
                          <confidence type="unknown">25</confidence>
                          <clade collapse="true">
                            <branch_length>0.2188</branch_length>
                            <confidence type="unknown">100</confidence>
                            <clade>
                              <name>226_PFG15608_1_cytochrome_b5-like_protein__Propionicimonas_paludicola</name>
                              <branch_length>0.0</branch_length>
                            </clade>
                            <clade>
                              <name>537_WP_098461845_1_cytochrome_b5_domain-containing_protein__Propionicimonas_paludicola</name>
                              <branch_length>0.0</branch_length>
                            </clade>
                          </clade>
                          <clade>
                            <name>364_WP_020487769_1_cytochrome_b5_domain-containing_protein__Dehalobacter_sp__FTH1</name>
                            <branch_length>0.1176</branch_length>
                          </clade>
                        </clade>
                        <clade collapse="true">
                          <branch_length>0.0721</branch_length>
                          <confidence type="unknown">54</confidence>
                          <clade>
                            <name>366_WP_020490362_1_hypothetical_protein__Dehalobacter_sp__FTH1</name>
                            <branch_length>0.1342</branch_length>
                          </clade>
                          <clade>
                            <name>557_WP_105185516_1_cytochrome_b5_domain-containing_protein__Micropruina_glycogenica</name>
                            <branch_length>0.1378</branch_length>
                          </clade>
                        </clade>
                      </clade>
                      <clade>
                        <name>447_WP_070192819_1_hypothetical_protein__Humibacillus_sp__DSM_29435</name>
                        <branch_length>0.2599</branch_length>
                      </clade>
                    </clade>
                  </clade>
                </clade>
                <clade collapse="true">
                  <branch_length>0.2301</branch_length>
                  <confidence type="unknown">100</confidence>
                  <clade collapse="true">
                    <branch_length>0.0083</branch_length>
                    <confidence type="unknown">71</confidence>
                    <clade>
                      <name>281_PZO70587_1_monooxygenase__Kocuria_palustris</name>
                      <branch_length>0.0109</branch_length>
                    </clade>
                    <clade collapse="true">
                      <branch_length>0.0051</branch_length>
                      <confidence type="unknown">66</confidence>
                      <clade collapse="true">
                        <branch_length>0.0</branch_length>
                        <confidence type="unknown">66</confidence>
                        <clade collapse="true">
                          <branch_length>0.0</branch_length>
                          <confidence type="unknown">66</confidence>
                          <clade>
                            <name>308_WP_006214949_1_cytochrome_b5_domain-containing_protein__Kocuria_palustris</name>
                            <branch_length>0.0</branch_length>
                          </clade>
                          <clade>
                            <name>422_WP_053447041_1_cytochrome_b5_domain-containing_protein__Kocuria_palustris</name>
                            <branch_length>0.0</branch_length>
                          </clade>
                        </clade>
                        <clade>
                          <name>371_WP_024290944_1_cytochrome_b5_domain-containing_protein__Microbacterium_sp__KROCY2</name>
                          <branch_length>0.0</branch_length>
                        </clade>
                      </clade>
                      <clade>
                        <name>434_WP_061711095_1_cytochrome_b5_domain-containing_protein__Kocuria_palustris</name>
                        <branch_length>0.0</branch_length>
                      </clade>
                    </clade>
                  </clade>
                  <clade>
                    <name>433_WP_058871354_1_cytochrome_b5_domain-containing_protein__Kocuria_palustris</name>
                    <branch_length>0.0079</branch_length>
                  </clade>
                </clade>
              </clade>
              <clade collapse="true">
                <branch_length>0.1686</branch_length>
                <confidence type="unknown">96</confidence>
                <clade collapse="true">
                  <branch_length>0.0192</branch_length>
                  <confidence type="unknown">40</confidence>
                  <clade collapse="true">
                    <branch_length>0.1233</branch_length>
                    <confidence type="unknown">100</confidence>
                    <clade collapse="true">
                      <branch_length>0.0162</branch_length>
                      <confidence type="unknown">100</confidence>
                      <clade>
                        <name>43_ERG64799_1_hypothetical_protein_L332_10110__Agrococcus_pavilionensis_RW1</name>
                        <branch_length>0.0</branch_length>
                      </clade>
                      <clade>
                        <name>466_WP_081646043_1_cytochrome_b5_domain-containing_protein__Agrococcus_pavilionensis</name>
                        <branch_length>0.0</branch_length>
                      </clade>
                    </clade>
                    <clade>
                      <name>415_WP_051222421_1_cytochrome_b5_domain-containing_protein__Agrococcus_lahaulensis</name>
                      <branch_length>0.0161</branch_length>
                    </clade>
                  </clade>
                  <clade>
                    <name>448_WP_072314301_1_hypothetical_protein__Agrococcus_sp__Marseille-P2731</name>
                    <branch_length>0.0818</branch_length>
                  </clade>
                </clade>
                <clade collapse="true">
                  <branch_length>0.0125</branch_length>
                  <confidence type="unknown">29</confidence>
                  <clade>
                    <name>507_WP_092665974_1_cytochrome_b5_domain-containing_protein__Agrococcus_carbonis</name>
                    <branch_length>0.0837</branch_length>
                  </clade>
                  <clade>
                    <name>511_WP_092917680_1_cytochrome_b5_domain-containing_protein__Agrococcus_baldri</name>
                    <branch_length>0.1474</branch_length>
                  </clade>
                </clade>
              </clade>
            </clade>
          </clade>
          <clade>
            <name>570_WP_108871944_1_cytochrome_b5_domain-containing_protein__Tessaracoccus_sp__Marseille-P5995</name>
            <branch_length>0.3745</branch_length>
          </clade>
        </clade>
        <clade collapse="true">
          <branch_length>0.5089</branch_length>
          <confidence type="unknown">100</confidence>
          <clade>
            <name>206_OIO41921_1_hypothetical_protein_AUJ62_01680__Candidatus_Pacearchaeota_archaeon_CG1_02_32_21</name>
            <branch_length>0.0049</branch_length>
          </clade>
          <clade collapse="true">
            <branch_length>0.0031</branch_length>
            <confidence type="unknown">62</confidence>
            <clade>
              <name>229_PIN95630_1_hypothetical_protein_COU56_00915__Candidatus_Pacearchaeota_archaeon_CG10_big_fil_rev_8_21_14_0_10_31_9</name>
              <branch_length>0.0081</branch_length>
            </clade>
            <clade>
              <name>252_PIZ83262_1_hypothetical_protein_COX97_01385__Candidatus_Pacearchaeota_archaeon_CG_4_10_14_0_2_um_filter_05_32_18</name>
              <branch_length>0.0079</branch_length>
            </clade>
          </clade>
        </clade>
      </clade>
    </clade>
  </clade>
</phylogeny>
</phyloxml>
```
