## Supplementary Appendix A for "MAPR origins reveal a new class of prokaryotic cytochrome b_5_ proteins and possible role in eukaryogenesis": Fig1d_tree_1000xPoiss-full.xml

```
<?xml version="1.0" encoding="UTF-8"?>
<phyloxml xmlns:xsi="http://www.w3.org/2001/XMLSchema-instance" xsi:schemaLocation="http://www.phyloxml.org http://www.phyloxml.org/1.20/phyloxml.xsd" xmlns="http://www.phyloxml.org">
<phylogeny rooted="true" rerootable="true">
  <clade>
    <clade>
      <branch_length>0.1263</branch_length>
      <confidence type="unknown">96</confidence>
      <clade>
        <branch_length>0.0965</branch_length>
        <confidence type="unknown">87</confidence>
        <clade>
          <branch_length>0.0677</branch_length>
          <confidence type="unknown">44</confidence>
          <clade>
            <branch_length>0.0513</branch_length>
            <confidence type="unknown">33</confidence>
            <clade>
              <branch_length>0.011</branch_length>
              <confidence type="unknown">25</confidence>
              <clade>
                <branch_length>0.0276</branch_length>
                <confidence type="unknown">16</confidence>
                <clade>
                  <branch_length>0.062</branch_length>
                  <confidence type="unknown">48</confidence>
                  <clade>
                    <branch_length>0.0723</branch_length>
                    <confidence type="unknown">48</confidence>
                    <clade>
                      <branch_length>0.0234</branch_length>
                      <confidence type="unknown">13</confidence>
                      <clade>
                        <branch_length>0.0066</branch_length>
                        <confidence type="unknown">3</confidence>
                        <clade>
                          <branch_length>0.0229</branch_length>
                          <confidence type="unknown">3</confidence>
                          <clade>
                            <branch_length>0.0122</branch_length>
                            <confidence type="unknown">1</confidence>
                            <clade>
                              <branch_length>0.0139</branch_length>
                              <confidence type="unknown">2</confidence>
                              <clade>
                                <branch_length>0.0159</branch_length>
                                <confidence type="unknown">6</confidence>
                                <clade>
                                  <branch_length>0.0121</branch_length>
                                  <confidence type="unknown">2</confidence>
                                  <clade>
                                    <branch_length>0.0051</branch_length>
                                    <confidence type="unknown">4</confidence>
                                    <clade>
                                      <branch_length>0.0306</branch_length>
                                      <confidence type="unknown">32</confidence>
                                      <clade>
                                        <branch_length>0.0291</branch_length>
                                        <confidence type="unknown">51</confidence>
                                        <clade>
                                          <branch_length>0.0152</branch_length>
                                          <confidence type="unknown">25</confidence>
                                          <clade>
                                            <branch_length>0.0126</branch_length>
                                            <confidence type="unknown">37</confidence>
                                            <clade>
                                              <name>123_MAPR_ELT89976_1_hypothetical_protein_CAPTEDRAFT_227540__Capitella_teleta</name>
                                              <branch_length>0.0332</branch_length>
                                            </clade>
                                            <clade>
                                              <name>130_MAPR_XP_013391224_1_membrane-associated_progesterone_receptor_component_1__Lingula_anatina</name>
                                              <branch_length>0.0303</branch_length>
                                            </clade>
                                          </clade>
                                          <clade>
                                            <name>132_MAPR_XP_021375937_1_membrane-associated_progesterone_receptor_component_1-like__Mizuhopecten_yessoensis</name>
                                            <branch_length>0.1137</branch_length>
                                          </clade>
                                        </clade>
                                        <clade>
                                          <branch_length>0.0303</branch_length>
                                          <confidence type="unknown">70</confidence>
                                          <clade>
                                            <name>131_MAPR_XP_011446467_1_PREDICTED__membrane-associated_progesterone_receptor_component_1__Crassostrea_gigas</name>
                                            <branch_length>0.0</branch_length>
                                          </clade>
                                          <clade>
                                            <name>150_MAPR_XP_022315959_1_membrane-associated_progesterone_receptor_component_1-like__Crassostrea_virginica</name>
                                            <branch_length>0.0</branch_length>
                                          </clade>
                                        </clade>
                                      </clade>
                                      <clade>
                                        <branch_length>0.0158</branch_length>
                                        <confidence type="unknown">33</confidence>
                                        <clade>
                                          <branch_length>0.0707</branch_length>
                                          <confidence type="unknown">98</confidence>
                                          <clade>
                                            <name>127_MAPR_XP_009049260_1_hypothetical_protein_LOTGIDRAFT_178036__Lottia_gigantea</name>
                                            <branch_length>0.0148</branch_length>
                                          </clade>
                                          <clade>
                                            <name>128_MAPR_XP_025087051_1_membrane-associated_progesterone_receptor_component_1-like__Pomacea_canaliculata</name>
                                            <branch_length>7.0E-4</branch_length>
                                          </clade>
                                        </clade>
                                        <clade>
                                          <branch_length>0.0113</branch_length>
                                          <confidence type="unknown">73</confidence>
                                          <clade>
                                            <name>129_MAPR_XP_013071768_1_PREDICTED__membrane-associated_progesterone_receptor_component_1-like__Biomphalaria_glabrata</name>
                                            <branch_length>0.01</branch_length>
                                          </clade>
                                          <clade>
                                            <name>140_MAPR_XP_005093157_1_PREDICTED__membrane-associated_progesterone_receptor_component_1-like__Aplysia_californica</name>
                                            <branch_length>0.0212</branch_length>
                                          </clade>
                                        </clade>
                                      </clade>
                                    </clade>
                                    <clade>
                                      <name>133_MAPR_XP_002435177_1_steroid_membrane_receptor_Hpr6_6/25-Dx__putative__Ixodes_scapularis</name>
                                      <branch_length>0.1722</branch_length>
                                    </clade>
                                  </clade>
                                  <clade>
                                    <branch_length>0.1345</branch_length>
                                    <confidence type="unknown">94</confidence>
                                    <clade>
                                      <branch_length>0.0589</branch_length>
                                      <confidence type="unknown">96</confidence>
                                      <clade>
                                        <name>124_MAPR_ADK38544_1_progestin_membrane_receptor_component_1__Penaeus_monodon</name>
                                        <branch_length>-1.0E-4</branch_length>
                                      </clade>
                                      <clade>
                                        <name>125_MAPR_ACC62174_1_progestin_membrane_receptor_component_1_short_form__Penaeus_monodon</name>
                                        <branch_length>0.0156</branch_length>
                                      </clade>
                                    </clade>
                                    <clade>
                                      <name>141_MAPR_AFV74661_1_progesterone-like_protein_1__partial__Portunus_trituberculatus</name>
                                      <branch_length>0.0388</branch_length>
                                    </clade>
                                  </clade>
                                </clade>
                                <clade>
                                  <branch_length>0.0246</branch_length>
                                  <confidence type="unknown">19</confidence>
                                  <clade>
                                    <branch_length>0.0138</branch_length>
                                    <confidence type="unknown">18</confidence>
                                    <clade>
                                      <name>126_MAPR_XP_783332_1_PREDICTED__membrane-associated_progesterone_receptor_component_1__Strongylocentrotus_purpuratus</name>
                                      <branch_length>0.1507</branch_length>
                                    </clade>
                                    <clade>
                                      <name>137_MAPR_XP_014664348_1_PREDICTED__membrane-associated_progesterone_receptor_component_1-like__Priapulus_caudatus</name>
                                      <branch_length>0.1525</branch_length>
                                    </clade>
                                  </clade>
                                  <clade>
                                    <name>148_MAPR_XP_022092811_1_membrane-associated_progesterone_receptor_component_1-like__Acanthaster_planci</name>
                                    <branch_length>0.0772</branch_length>
                                  </clade>
                                </clade>
                              </clade>
                              <clade>
                                <branch_length>0.0736</branch_length>
                                <confidence type="unknown">41</confidence>
                                <clade>
                                  <name>145_MAPR_AUS83916_1_membrane_associated_progesterone_receptor__Eisenia_fetida</name>
                                  <branch_length>0.1821</branch_length>
                                </clade>
                                <clade>
                                  <name>1_Ref_PGRC1__BILA_Homo_sapiens_NP_006658_1</name>
                                  <branch_length>0.1422</branch_length>
                                </clade>
                              </clade>
                            </clade>
                            <clade>
                              <name>139_MAPR_XP_013779073_1_membrane-associated_progesterone_receptor_component_1-like__Limulus_polyphemus</name>
                              <branch_length>0.1517</branch_length>
                            </clade>
                          </clade>
                          <clade>
                            <name>144_MAPR_XP_014791077_1_PREDICTED__membrane-associated_progesterone_receptor_component_1-like__Octopus_bimaculoides</name>
                            <branch_length>0.1498</branch_length>
                          </clade>
                        </clade>
                        <clade>
                          <branch_length>0.0513</branch_length>
                          <confidence type="unknown">58</confidence>
                          <clade>
                            <branch_length>0.0224</branch_length>
                            <confidence type="unknown">40</confidence>
                            <clade>
                              <branch_length>0.0155</branch_length>
                              <confidence type="unknown">33</confidence>
                              <clade>
                                <branch_length>0.0222</branch_length>
                                <confidence type="unknown">38</confidence>
                                <clade>
                                  <name>138_MAPR_KFB41863_1_hypothetical_protein_ZHAS_00009707__Anopheles_sinensis</name>
                                  <branch_length>0.0616</branch_length>
                                </clade>
                                <clade>
                                  <name>151_MAPR_XP_975650_1_PREDICTED__membrane-associated_progesterone_receptor_component_1__Tribolium_castaneum</name>
                                  <branch_length>0.0353</branch_length>
                                </clade>
                              </clade>
                              <clade>
                                <name>142_MAPR_ETN58007_1_membrane_associated_progesterone_receptor__Anopheles_darlingi</name>
                                <branch_length>0.0784</branch_length>
                              </clade>
                            </clade>
                            <clade>
                              <branch_length>0.0347</branch_length>
                              <confidence type="unknown">52</confidence>
                              <clade>
                                <branch_length>0.0193</branch_length>
                                <confidence type="unknown">47</confidence>
                                <clade>
                                  <name>146_MAPR_XP_017854127_1_PREDICTED__membrane-associated_progesterone_receptor_component_1__Drosophila_busckii</name>
                                  <branch_length>0.0229</branch_length>
                                </clade>
                                <clade>
                                  <name>152_MAPR_XP_013100400_1_PREDICTED__membrane-associated_progesterone_receptor_component_1-like__Stomoxys_calcitrans</name>
                                  <branch_length>0.0571</branch_length>
                                </clade>
                              </clade>
                              <clade>
                                <name>147_MAPR_NP_573087_1_membrane_steroid_binding_protein__isoform_A__Drosophila_melanogaster</name>
                                <branch_length>0.0376</branch_length>
                              </clade>
                            </clade>
                          </clade>
                          <clade>
                            <branch_length>0.1049</branch_length>
                            <confidence type="unknown">99</confidence>
                            <clade>
                              <name>136_MAPR_AEE61497_1_unknown__Dendroctonus_ponderosae</name>
                              <branch_length>0.0</branch_length>
                            </clade>
                            <clade>
                              <name>143_MAPR_XP_019756444_1_PREDICTED__membrane-associated_progesterone_receptor_component_1__Dendroctonus_ponderosae</name>
                              <branch_length>0.0</branch_length>
                            </clade>
                          </clade>
                        </clade>
                      </clade>
                      <clade>
                        <branch_length>0.2009</branch_length>
                        <confidence type="unknown">100</confidence>
                        <clade>
                          <name>134_MAPR_PAA47767_1_hypothetical_protein_BOX15_Mlig033842g2__Macrostomum_lignano</name>
                          <branch_length>0.0</branch_length>
                        </clade>
                        <clade>
                          <name>135_MAPR_PAA57064_1_hypothetical_protein_BOX15_Mlig033842g1__Macrostomum_lignano</name>
                          <branch_length>0.0</branch_length>
                        </clade>
                      </clade>
                    </clade>
                    <clade>
                      <name>149_MAPR_XP_014253875_1_membrane-associated_progesterone_receptor_component_1-like__Cimex_lectularius</name>
                      <branch_length>0.2127</branch_length>
                    </clade>
                  </clade>
                  <clade>
                    <branch_length>0.0362</branch_length>
                    <confidence type="unknown">31</confidence>
                    <clade>
                      <branch_length>0.1039</branch_length>
                      <confidence type="unknown">93</confidence>
                      <clade>
                        <branch_length>0.0231</branch_length>
                        <confidence type="unknown">62</confidence>
                        <clade>
                          <branch_length>0.0197</branch_length>
                          <confidence type="unknown">27</confidence>
                          <clade>
                            <branch_length>0.017</branch_length>
                            <confidence type="unknown">13</confidence>
                            <clade>
                              <branch_length>0.0031</branch_length>
                              <confidence type="unknown">4</confidence>
                              <clade>
                                <branch_length>0.0091</branch_length>
                                <confidence type="unknown">3</confidence>
                                <clade>
                                  <branch_length>0.0156</branch_length>
                                  <confidence type="unknown">16</confidence>
                                  <clade>
                                    <branch_length>0.0097</branch_length>
                                    <confidence type="unknown">10</confidence>
                                    <clade>
                                      <branch_length>0.0126</branch_length>
                                      <confidence type="unknown">52</confidence>
                                      <clade>
                                        <branch_length>0.0082</branch_length>
                                        <confidence type="unknown">64</confidence>
                                        <clade>
                                          <branch_length>0.0</branch_length>
                                          <confidence type="unknown">64</confidence>
                                          <clade>
                                            <branch_length>0.0</branch_length>
                                            <confidence type="unknown">64</confidence>
                                            <clade>
                                              <branch_length>0.0</branch_length>
                                              <confidence type="unknown">64</confidence>
                                              <clade>
                                                <branch_length>0.0</branch_length>
                                                <confidence type="unknown">64</confidence>
                                                <clade>
                                                  <branch_length>0.0</branch_length>
                                                  <confidence type="unknown">64</confidence>
                                                  <clade>
                                                    <name>166_MAPR_GAT24356_1_DNA_damage_response_protein__Aspergillus_luchuensis</name>
                                                    <branch_length>0.0</branch_length>
                                                  </clade>
                                                  <clade>
                                                    <name>170_MAPR_GAA85024_1_DNA_damage_response_protein__Aspergillus_kawachii_IFO_4308</name>
                                                    <branch_length>0.0</branch_length>
                                                  </clade>
                                                </clade>
                                                <clade>
                                                  <name>162_MAPR_EHA22036_1_hypothetical_protein_ASPNIDRAFT_210522__Aspergillus_niger_ATCC_1015</name>
                                                  <branch_length>0.0</branch_length>
                                                </clade>
                                              </clade>
                                              <clade>
                                                <name>169_MAPR_XP_025459566_1_cytochrome_b5__Aspergillus_lacticoffeatus_CBS_101883</name>
                                                <branch_length>0.0</branch_length>
                                              </clade>
                                            </clade>
                                            <clade>
                                              <name>165_MAPR_XP_001397754_1_DNA_damage_response_protein__Dap1___Aspergillus_niger_CBS_513_88</name>
                                              <branch_length>0.0</branch_length>
                                            </clade>
                                          </clade>
                                          <clade>
                                            <name>167_MAPR_SPB49335_1_unnamed_protein_product__Aspergillus_niger</name>
                                            <branch_length>0.0</branch_length>
                                          </clade>
                                        </clade>
                                        <clade>
                                          <name>176_MAPR_OJJ71894_1_hypothetical_protein_ASPBRDRAFT_580262__Aspergillus_brasiliensis_CBS_101740</name>
                                          <branch_length>0.0</branch_length>
                                        </clade>
                                      </clade>
                                      <clade>
                                        <branch_length>0.0073</branch_length>
                                        <confidence type="unknown">82</confidence>
                                        <clade>
                                          <name>159_MAPR_XP_025386790_1_putative_DNA_damage_response_protein__Aspergillus_eucalypticola_CBS_122712</name>
                                          <branch_length>0.0</branch_length>
                                        </clade>
                                        <clade>
                                          <name>161_MAPR_XP_025511110_1_cytochrome_b5__Aspergillus_piperis_CBS_112811</name>
                                          <branch_length>0.0</branch_length>
                                        </clade>
                                      </clade>
                                    </clade>
                                    <clade>
                                      <name>160_MAPR_XP_001271054_1_DNA_damage_response_protein__Dap1___putative__Aspergillus_clavatus_NRRL_1</name>
                                      <branch_length>0.035</branch_length>
                                    </clade>
                                  </clade>
                                  <clade>
                                    <branch_length>0.0147</branch_length>
                                    <confidence type="unknown">58</confidence>
                                    <clade>
                                      <name>154_MAPR_XP_025404240_1_cytochrome_b5__Aspergillus_heteromorphus_CBS_117_55</name>
                                      <branch_length>-2.0E-4</branch_length>
                                    </clade>
                                    <clade>
                                      <name>181_MAPR_PYH89819_1_cytochrome_b5__Aspergillus_ellipticus_CBS_707_79</name>
                                      <branch_length>0.0315</branch_length>
                                    </clade>
                                  </clade>
                                </clade>
                                <clade>
                                  <branch_length>0.0049</branch_length>
                                  <confidence type="unknown">26</confidence>
                                  <clade>
                                    <name>171_MAPR_GAD99149_1_DNA_damage_response_protein__Dap1___putative__Byssochlamys_spectabilis_No__5</name>
                                    <branch_length>0.0109</branch_length>
                                  </clade>
                                  <clade>
                                    <name>174_MAPR_CRG86389_1_Cytochrome_P450_regulator_dap1__Talaromyces_islandicus</name>
                                    <branch_length>0.0363</branch_length>
                                  </clade>
                                </clade>
                              </clade>
                              <clade>
                                <name>158_MAPR_XP_024708274_1_putative_DNA_damage_response_protein__Aspergillus_steynii_IBT_23096</name>
                                <branch_length>0.0289</branch_length>
                              </clade>
                            </clade>
                            <clade>
                              <branch_length>0.0277</branch_length>
                              <confidence type="unknown">43</confidence>
                              <clade>
                                <name>156_MAPR_OJJ61097_1_hypothetical_protein_ASPSYDRAFT_42960__Aspergillus_sydowii_CBS_593_65</name>
                                <branch_length>0.065</branch_length>
                              </clade>
                              <clade>
                                <name>173_MAPR_XP_662543_1_hypothetical_protein_AN4939_2__Aspergillus_nidulans_FGSC_A4</name>
                                <branch_length>-0.0014</branch_length>
                              </clade>
                            </clade>
                          </clade>
                          <clade>
                            <branch_length>0.0404</branch_length>
                            <confidence type="unknown">94</confidence>
                            <clade>
                              <name>179_MAPR_XP_754570_1_DNA_damage_response_protein__Dap1___putative__Aspergillus_fumigatus_Af293</name>
                              <branch_length>0.0</branch_length>
                            </clade>
                            <clade>
                              <name>180_MAPR_XP_001263409_1_DNA_damage_response_protein__Dap1___putative__Aspergillus_fischeri_NRRL_181</name>
                              <branch_length>0.0</branch_length>
                            </clade>
                          </clade>
                        </clade>
                        <clade>
                          <name>163_MAPR_XP_022586021_1_hypothetical_protein_ASPZODRAFT_148809__Penicilliopsis_zonata_CBS_506_65</name>
                          <branch_length>0.0914</branch_length>
                        </clade>
                      </clade>
                      <clade>
                        <name>93_MAPR_XP_023928988_1_damage_response_protein_1-like__Quercus_suber</name>
                        <branch_length>0.1418</branch_length>
                      </clade>
                    </clade>
                    <clade>
                      <branch_length>0.035</branch_length>
                      <confidence type="unknown">21</confidence>
                      <clade>
                        <branch_length>0.0058</branch_length>
                        <confidence type="unknown">12</confidence>
                        <clade>
                          <branch_length>0.0681</branch_length>
                          <confidence type="unknown">40</confidence>
                          <clade>
                            <branch_length>0.0745</branch_length>
                            <confidence type="unknown">57</confidence>
                            <clade>
                              <branch_length>0.0849</branch_length>
                              <confidence type="unknown">93</confidence>
                              <clade>
                                <branch_length>0.0557</branch_length>
                                <confidence type="unknown">94</confidence>
                                <clade>
                                  <name>177_MAPR_KZT52866_1_cytochrome_b5__Calocera_cornea_HHB12733</name>
                                  <branch_length>0.0124</branch_length>
                                </clade>
                                <clade>
                                  <name>178_MAPR_KZO98985_1_cytochrome_b5__Calocera_viscosa_TUFC12733</name>
                                  <branch_length>0.0511</branch_length>
                                </clade>
                              </clade>
                              <clade>
                                <name>168_MAPR_EJU04327_1_cytochrome_b5__Dacryopinax_primogenitus</name>
                                <branch_length>0.044</branch_length>
                              </clade>
                            </clade>
                            <clade>
                              <branch_length>0.1609</branch_length>
                              <confidence type="unknown">100</confidence>
                              <clade>
                                <name>157_MAPR_XP_012186128_1_potential_sterol_binding_protein__Pseudozyma_hubeiensis_SY62</name>
                                <branch_length>0.0246</branch_length>
                              </clade>
                              <clade>
                                <name>164_MAPR_CDS82471_1_related_to_Membrane_steroid_binding_protein__Sporisorium_scitamineum</name>
                                <branch_length>0.0226</branch_length>
                              </clade>
                            </clade>
                          </clade>
                          <clade>
                            <name>182_MAPR_XP_011117248_1_hypothetical_protein_AOL_s00004g296__Arthrobotrys_oligospora_ATCC_24927</name>
                            <branch_length>0.2098</branch_length>
                          </clade>
                        </clade>
                        <clade>
                          <name>153_MAPR_KXS21599_1_cytochrome_b5__Gonapodya_prolifera_JEL478</name>
                          <branch_length>0.2046</branch_length>
                        </clade>
                      </clade>
                      <clade>
                        <branch_length>0.0297</branch_length>
                        <confidence type="unknown">21</confidence>
                        <clade>
                          <branch_length>0.0463</branch_length>
                          <confidence type="unknown">46</confidence>
                          <clade>
                            <name>155_MAPR_ORZ39243_1_cytochrome_b5-like_heme/steroid_binding_domain-containing_protein__Catenaria_anguillulae_PL171</name>
                            <branch_length>0.1495</branch_length>
                          </clade>
                          <clade>
                            <name>172_MAPR_ORY01152_1_putative_sterol_metabolism-related_protein__Basidiobolus_meristosporus_CBS_931_73</name>
                            <branch_length>0.1748</branch_length>
                          </clade>
                        </clade>
                        <clade>
                          <name>175_MAPR_OEJ89866_1_Damage_response_protein_1__Hanseniaspora_opuntiae</name>
                          <branch_length>0.2784</branch_length>
                        </clade>
                      </clade>
                    </clade>
                  </clade>
                </clade>
                <clade>
                  <branch_length>0.019</branch_length>
                  <confidence type="unknown">19</confidence>
                  <clade>
                    <branch_length>0.0418</branch_length>
                    <confidence type="unknown">45</confidence>
                    <clade>
                      <branch_length>0.1156</branch_length>
                      <confidence type="unknown">92</confidence>
                      <clade>
                        <branch_length>0.0401</branch_length>
                        <confidence type="unknown">57</confidence>
                        <clade>
                          <branch_length>0.0565</branch_length>
                          <confidence type="unknown">74</confidence>
                          <clade>
                            <branch_length>0.013</branch_length>
                            <confidence type="unknown">18</confidence>
                            <clade>
                              <branch_length>0.0032</branch_length>
                              <confidence type="unknown">12</confidence>
                              <clade>
                                <branch_length>0.0035</branch_length>
                                <confidence type="unknown">12</confidence>
                                <clade>
                                  <branch_length>0.0056</branch_length>
                                  <confidence type="unknown">11</confidence>
                                  <clade>
                                    <branch_length>0.0027</branch_length>
                                    <confidence type="unknown">18</confidence>
                                    <clade>
                                      <branch_length>0.0118</branch_length>
                                      <confidence type="unknown">28</confidence>
                                      <clade>
                                        <branch_length>0.0092</branch_length>
                                        <confidence type="unknown">23</confidence>
                                        <clade>
                                          <name>101_MAPR_XP_017237209_1_PREDICTED__membrane_steroid-binding_protein_2-like__Daucus_carota_subsp__sativus</name>
                                          <branch_length>1.0E-4</branch_length>
                                        </clade>
                                        <clade>
                                          <name>121_MAPR_XP_021592530_1_membrane_steroid-binding_protein_2-like__Manihot_esculenta</name>
                                          <branch_length>0.0311</branch_length>
                                        </clade>
                                      </clade>
                                      <clade>
                                        <name>120_MAPR_XP_007218422_1_membrane_steroid-binding_protein_2__Prunus_persica</name>
                                        <branch_length>0.0224</branch_length>
                                      </clade>
                                    </clade>
                                    <clade>
                                      <name>107_MAPR_PNY07925_1_membrane_steroid-binding_protein_2-like__Trifolium_pratense</name>
                                      <branch_length>0.0323</branch_length>
                                    </clade>
                                  </clade>
                                  <clade>
                                    <name>99_MAPR_XP_006291794_1_membrane_steroid-binding_protein_2__Capsella_rubella</name>
                                    <branch_length>0.0457</branch_length>
                                  </clade>
                                </clade>
                                <clade>
                                  <branch_length>0.0106</branch_length>
                                  <confidence type="unknown">44</confidence>
                                  <clade>
                                    <branch_length>0.0078</branch_length>
                                    <confidence type="unknown">83</confidence>
                                    <clade>
                                      <name>110_MAPR_XP_013469690_1_membrane_steroid-binding_protein_1__Medicago_truncatula</name>
                                      <branch_length>0.0</branch_length>
                                    </clade>
                                    <clade>
                                      <name>111_MAPR_ACJ85430_1_unknown__Medicago_truncatula</name>
                                      <branch_length>0.0</branch_length>
                                    </clade>
                                  </clade>
                                  <clade>
                                    <name>98_MAPR_XP_023748066_1_membrane_steroid-binding_protein_1-like__Lactuca_sativa</name>
                                    <branch_length>0.0234</branch_length>
                                  </clade>
                                </clade>
                              </clade>
                              <clade>
                                <name>116_MAPR_XP_022641345_1_membrane_steroid-binding_protein_1_isoform_X2__Vigna_radiata_var__radiata</name>
                                <branch_length>0.0345</branch_length>
                              </clade>
                            </clade>
                            <clade>
                              <branch_length>0.0171</branch_length>
                              <confidence type="unknown">32</confidence>
                              <clade>
                                <branch_length>0.0542</branch_length>
                                <confidence type="unknown">97</confidence>
                                <clade>
                                  <name>105_MAPR_XP_002864158_1_membrane_steroid-binding_protein_1__Arabidopsis_lyrata_subsp__lyrata</name>
                                  <branch_length>0.0</branch_length>
                                </clade>
                                <clade>
                                  <name>122_MAPR_AAD34616_1_putative_progesterone-binding_protein_homolog__Arabidopsis_thaliana</name>
                                  <branch_length>0.0</branch_length>
                                </clade>
                              </clade>
                              <clade>
                                <name>114_MAPR_XP_018842921_1_PREDICTED__membrane_steroid-binding_protein_1-like__Juglans_regia</name>
                                <branch_length>0.0258</branch_length>
                              </clade>
                            </clade>
                          </clade>
                          <clade>
                            <branch_length>0.0109</branch_length>
                            <confidence type="unknown">30</confidence>
                            <clade>
                              <name>118_MAPR_XP_006661925_1_PREDICTED__membrane_steroid-binding_protein_1-like__Oryza_brachyantha</name>
                              <branch_length>0.0587</branch_length>
                            </clade>
                            <clade>
                              <name>97_MAPR_PON64692_1_Cytochrome_b5-like_heme/steroid_binding_domain_containing_protein__Parasponia_andersonii</name>
                              <branch_length>0.0553</branch_length>
                            </clade>
                          </clade>
                        </clade>
                        <clade>
                          <name>102_MAPR_GAQ80616_1_membrane_steroid_binding_protein__Klebsormidium_nitens</name>
                          <branch_length>0.2232</branch_length>
                        </clade>
                      </clade>
                      <clade>
                        <branch_length>0.0301</branch_length>
                        <confidence type="unknown">63</confidence>
                        <clade>
                          <branch_length>0.0329</branch_length>
                          <confidence type="unknown">55</confidence>
                          <clade>
                            <branch_length>0.013</branch_length>
                            <confidence type="unknown">35</confidence>
                            <clade>
                              <branch_length>0.0244</branch_length>
                              <confidence type="unknown">38</confidence>
                              <clade>
                                <branch_length>0.0191</branch_length>
                                <confidence type="unknown">38</confidence>
                                <clade>
                                  <branch_length>0.0103</branch_length>
                                  <confidence type="unknown">36</confidence>
                                  <clade>
                                    <branch_length>0.0032</branch_length>
                                    <confidence type="unknown">52</confidence>
                                    <clade>
                                      <branch_length>0.0038</branch_length>
                                      <confidence type="unknown">47</confidence>
                                      <clade>
                                        <name>103_MAPR_XP_011070022_1_membrane_steroid-binding_protein_2-like__Sesamum_indicum</name>
                                        <branch_length>-0.0075</branch_length>
                                      </clade>
                                      <clade>
                                        <name>94_MAPR_KZV48777_1_hypothetical_protein_F511_17073__Dorcoceras_hygrometricum</name>
                                        <branch_length>0.0387</branch_length>
                                      </clade>
                                    </clade>
                                    <clade>
                                      <name>113_MAPR_PIN20908_1_putative_steroid_membrane_receptor_Hpr6_6/25-Dx__Handroanthus_impetiginosus</name>
                                      <branch_length>-0.0038</branch_length>
                                    </clade>
                                  </clade>
                                  <clade>
                                    <name>106_MAPR_OWM78855_1_hypothetical_protein_CDL15_Pgr003026__Punica_granatum</name>
                                    <branch_length>0.0609</branch_length>
                                  </clade>
                                </clade>
                                <clade>
                                  <name>100_MAPR_XP_012080897_1_membrane_steroid-binding_protein_2__Jatropha_curcas</name>
                                  <branch_length>0.0361</branch_length>
                                </clade>
                              </clade>
                              <clade>
                                <name>117_MAPR_CDP09945_1_unnamed_protein_product__Coffea_canephora</name>
                                <branch_length>0.0137</branch_length>
                              </clade>
                            </clade>
                            <clade>
                              <name>115_MAPR_XP_020583084_1_membrane_steroid-binding_protein_2-like__Phalaenopsis_equestris</name>
                              <branch_length>0.1183</branch_length>
                            </clade>
                          </clade>
                          <clade>
                            <branch_length>0.048</branch_length>
                            <confidence type="unknown">82</confidence>
                            <clade>
                              <branch_length>0.0395</branch_length>
                              <confidence type="unknown">98</confidence>
                              <clade>
                                <name>109_MAPR_PLY75589_1_hypothetical_protein_LSAT_9X30401__Lactuca_sativa</name>
                                <branch_length>0.0</branch_length>
                              </clade>
                              <clade>
                                <name>112_MAPR_XP_023731648_1_membrane_steroid-binding_protein_2-like__Lactuca_sativa</name>
                                <branch_length>0.0</branch_length>
                              </clade>
                            </clade>
                            <clade>
                              <name>95_MAPR_PWA77261_1_cytochrome_b5-like_heme/steroid_binding_domain-containing_protein__Artemisia_annua</name>
                              <branch_length>0.024</branch_length>
                            </clade>
                          </clade>
                        </clade>
                        <clade>
                          <branch_length>0.0496</branch_length>
                          <confidence type="unknown">80</confidence>
                          <clade>
                            <name>104_MAPR_XP_010908263_1_PREDICTED__membrane_steroid-binding_protein_2-like__Elaeis_guineensis</name>
                            <branch_length>0.0407</branch_length>
                          </clade>
                          <clade>
                            <name>119_MAPR_XP_008804988_1_PREDICTED__membrane_steroid-binding_protein_2-like__Phoenix_dactylifera</name>
                            <branch_length>0.0393</branch_length>
                          </clade>
                        </clade>
                      </clade>
                    </clade>
                    <clade>
                      <branch_length>0.1492</branch_length>
                      <confidence type="unknown">99</confidence>
                      <clade>
                        <name>341_Bact_KPK16282_1_hypothetical_protein_AMJ62_06150__Myxococcales_bacterium_SG8_38</name>
                        <branch_length>0.1218</branch_length>
                      </clade>
                      <clade>
                        <name>342_Bact_KPK52515_1_hypothetical_protein_AMJ63_09220__Myxococcales_bacterium_SG8_38_1</name>
                        <branch_length>0.0823</branch_length>
                      </clade>
                    </clade>
                  </clade>
                  <clade>
                    <name>96_MAPR_GAY04573_1_heme/steroid_binding_domain-containing_protein__putative__Pythium_insidiosum</name>
                    <branch_length>0.4006</branch_length>
                  </clade>
                </clade>
              </clade>
              <clade>
                <name>108_MAPR_XP_004339620_1_cytochrome_b-like_heme/steroid_binding_domain_containing_protein__Acanthamoeba_castellanii_str__Neff</name>
                <branch_length>0.3148</branch_length>
              </clade>
            </clade>
            <clade>
              <name>274_Bact_ANM31058_1_hypothetical_protein_ABI59_17970__Acidobacteria_bacterium_Mor1</name>
              <branch_length>0.5025</branch_length>
            </clade>
          </clade>
          <clade>
            <name>2_Ref_NENF__BILA_Homo_sapiens_NP_037481_1</name>
            <branch_length>0.3846</branch_length>
          </clade>
        </clade>
        <clade>
          <branch_length>0.0925</branch_length>
          <confidence type="unknown">56</confidence>
          <clade>
            <branch_length>0.0646</branch_length>
            <confidence type="unknown">42</confidence>
            <clade>
              <branch_length>0.027</branch_length>
              <confidence type="unknown">30</confidence>
              <clade>
                <branch_length>0.0159</branch_length>
                <confidence type="unknown">15</confidence>
                <clade>
                  <branch_length>0.0723</branch_length>
                  <confidence type="unknown">46</confidence>
                  <clade>
                    <branch_length>0.0452</branch_length>
                    <confidence type="unknown">46</confidence>
                    <clade>
                      <name>321_Bact_KKR05718_1_hypothetical_protein_UT34_C0002G0225__candidate_division_WS6_bacterium_GW2011_GWF2_39_15</name>
                      <branch_length>0.2708</branch_length>
                    </clade>
                    <clade>
                      <name>439_Bact_OHA80798_1_hypothetical_protein_A2675_01620__Candidatus_Yonathbacteria_bacterium_RIFCSPHIGHO2_01_FULL_51_10</name>
                      <branch_length>0.19</branch_length>
                    </clade>
                  </clade>
                  <clade>
                    <name>441_Bact_OHA83705_1_hypothetical_protein_A2408_00355__Candidatus_Yonathbacteria_bacterium_RIFOXYC1_FULL_52_10</name>
                    <branch_length>0.1766</branch_length>
                  </clade>
                </clade>
                <clade>
                  <branch_length>0.0279</branch_length>
                  <confidence type="unknown">32</confidence>
                  <clade>
                    <name>326_Bact_KKS94036_1_putative_steroid-binding_protein_3__Candidatus_Collierbacteria_bacterium_GW2011_GWC2_43_12</name>
                    <branch_length>0.2089</branch_length>
                  </clade>
                  <clade>
                    <name>329_Bact_KKU89055_1_hypothetical_protein_UY18_C0004G0020__Microgenomates_group_bacterium_GW2011_GWF2_47_9</name>
                    <branch_length>0.3279</branch_length>
                  </clade>
                </clade>
              </clade>
              <clade>
                <branch_length>0.0574</branch_length>
                <confidence type="unknown">50</confidence>
                <clade>
                  <name>456_Bact_OIP98122_1_hypothetical_protein_AUK40_01915__Candidatus_Wirthbacteria_bacterium_CG2_30_54_11</name>
                  <branch_length>0.2277</branch_length>
                </clade>
                <clade>
                  <name>494_Bact_PJA14771_1_hypothetical_protein_COX64_01640__Candidatus_Dojkabacteria_bacterium_CG_4_10_14_0_2_um_filter_Dojkabacteria_WS6_41_15</name>
                  <branch_length>0.1625</branch_length>
                </clade>
              </clade>
            </clade>
            <clade>
              <branch_length>0.1925</branch_length>
              <confidence type="unknown">100</confidence>
              <clade>
                <name>292_Bact_EKD84736_1_neuron_derived_neurotrophic_factor__uncultured_bacterium</name>
                <branch_length>0.0</branch_length>
              </clade>
              <clade>
                <name>366_Bact_OGE21801_1_hypothetical_protein_A2778_04905__Candidatus_Daviesbacteria_bacterium_RIFCSPHIGHO2_01_FULL_40_24</name>
                <branch_length>0.0</branch_length>
              </clade>
            </clade>
          </clade>
          <clade>
            <branch_length>0.0404</branch_length>
            <confidence type="unknown">39</confidence>
            <clade>
              <name>319_Bact_KKQ43725_1_hypothetical_protein_US62_C0043G0008__Candidatus_Woesebacteria_bacterium_GW2011_GWA1_37_8</name>
              <branch_length>0.315</branch_length>
            </clade>
            <clade>
              <name>324_Bact_KKR31495_1_hypothetical_protein_UT63_C0068G0005__Candidatus_Gottesmanbacteria_bacterium_GW2011_GWC2_39_8</name>
              <branch_length>0.2218</branch_length>
            </clade>
          </clade>
        </clade>
      </clade>
      <clade>
        <branch_length>0.1297</branch_length>
        <confidence type="unknown">72</confidence>
        <clade>
          <branch_length>0.0108</branch_length>
          <confidence type="unknown">0</confidence>
          <clade>
            <branch_length>0.0249</branch_length>
            <confidence type="unknown">0</confidence>
            <clade>
              <branch_length>0.0557</branch_length>
              <confidence type="unknown">17</confidence>
              <clade>
                <name>664_Bact_WP_057811357_1_cytochrome_b5__Lactobacillus_intestinalis</name>
                <branch_length>0.2271</branch_length>
              </clade>
              <clade>
                <branch_length>0.1122</branch_length>
                <confidence type="unknown">93</confidence>
                <clade>
                  <name>219_ArchB_WP_015324879_1_heme/steroid_binding_protein__Methanomethylovorans_hollandica</name>
                  <branch_length>0.1959</branch_length>
                </clade>
                <clade>
                  <branch_length>0.0194</branch_length>
                  <confidence type="unknown">56</confidence>
                  <clade>
                    <name>218_ArchB_WP_015054822_1_cytochrome_b5__Methanolobus_psychrophilus</name>
                    <branch_length>0.1263</branch_length>
                  </clade>
                  <clade>
                    <branch_length>0.0374</branch_length>
                    <confidence type="unknown">63</confidence>
                    <clade>
                      <branch_length>0.0838</branch_length>
                      <confidence type="unknown">95</confidence>
                      <clade>
                        <name>221_ArchB_WP_023844018_1_heme/steroid_binding_protein__Methanolobus_tindarius</name>
                        <branch_length>0.0382</branch_length>
                      </clade>
                      <clade>
                        <name>253_ArchB_WP_091710816_1_cytochrome_B5__Methanolobus_vulcani</name>
                        <branch_length>0.0419</branch_length>
                      </clade>
                    </clade>
                    <clade>
                      <branch_length>0.0125</branch_length>
                      <confidence type="unknown">42</confidence>
                      <clade>
                        <name>255_ArchB_WP_094228323_1_cytochrome_B5__Methanolobus_psychrotolerans</name>
                        <branch_length>0.0852</branch_length>
                      </clade>
                      <clade>
                        <branch_length>0.1189</branch_length>
                        <confidence type="unknown">100</confidence>
                        <clade>
                          <name>207_ArchB_SFM22018_1_Predicted_heme/steroid_binding_protein__Methanolobus_profundi</name>
                          <branch_length>0.0</branch_length>
                        </clade>
                        <clade>
                          <name>254_ArchB_WP_091934094_1_cytochrome_B5__Methanolobus_profundi</name>
                          <branch_length>0.0</branch_length>
                        </clade>
                      </clade>
                    </clade>
                  </clade>
                </clade>
              </clade>
            </clade>
            <clade>
              <branch_length>0.0204</branch_length>
              <confidence type="unknown">0</confidence>
              <clade>
                <branch_length>0.3422</branch_length>
                <confidence type="unknown">100</confidence>
                <clade>
                  <name>524_Bact_SDY28741_1_Predicted_heme/steroid_binding_protein__Tindallia_californiensis</name>
                  <branch_length>0.0333</branch_length>
                </clade>
                <clade>
                  <name>742_Bact_WP_093369353_1_hypothetical_protein__Tindallia_magadiensis</name>
                  <branch_length>-0.0021</branch_length>
                </clade>
              </clade>
              <clade>
                <branch_length>0.0328</branch_length>
                <confidence type="unknown">0</confidence>
                <clade>
                  <branch_length>0.0197</branch_length>
                  <confidence type="unknown">8</confidence>
                  <clade>
                    <branch_length>0.1871</branch_length>
                    <confidence type="unknown">99</confidence>
                    <clade>
                      <branch_length>0.009</branch_length>
                      <confidence type="unknown">100</confidence>
                      <clade>
                        <name>283_Bact_CBH21185_1_Cytochrome_b5__modular_protein____Clostridium__sticklandii</name>
                        <branch_length>0.0</branch_length>
                      </clade>
                      <clade>
                        <name>698_Bact_WP_081455146_1_hypothetical_protein__Acetoanaerobium_sticklandii</name>
                        <branch_length>0.0</branch_length>
                      </clade>
                    </clade>
                    <clade>
                      <branch_length>0.0065</branch_length>
                      <confidence type="unknown">65</confidence>
                      <clade>
                        <name>531_Bact_SKB54837_1_Predicted_heme/steroid_binding_protein__Acetoanaerobium_noterae</name>
                        <branch_length>0.0</branch_length>
                      </clade>
                      <clade>
                        <name>697_Bact_WP_079589951_1_hypothetical_protein__Acetoanaerobium_noterae</name>
                        <branch_length>0.0</branch_length>
                      </clade>
                    </clade>
                  </clade>
                  <clade>
                    <branch_length>0.057</branch_length>
                    <confidence type="unknown">32</confidence>
                    <clade>
                      <name>497_Bact_PKM40853_1_cytochrome_B5__Firmicutes_bacterium_HGW-Firmicutes-9</name>
                      <branch_length>0.2528</branch_length>
                    </clade>
                    <clade>
                      <branch_length>0.1148</branch_length>
                      <confidence type="unknown">97</confidence>
                      <clade>
                        <name>793_Bact_WP_106721779_1_cytochrome_B5__Tenericutes_bacterium_MO-XQ</name>
                        <branch_length>0.145</branch_length>
                      </clade>
                      <clade>
                        <branch_length>0.1174</branch_length>
                        <confidence type="unknown">100</confidence>
                        <clade>
                          <name>527_Bact_SHE29338_1_Predicted_heme/steroid_binding_protein__Alkalibacter_saccharofermentans_DSM_14828</name>
                          <branch_length>0.0</branch_length>
                        </clade>
                        <clade>
                          <name>684_Bact_WP_073269349_1_cytochrome_B5__Alkalibacter_saccharofermentans</name>
                          <branch_length>0.0</branch_length>
                        </clade>
                      </clade>
                    </clade>
                  </clade>
                </clade>
                <clade>
                  <branch_length>0.0187</branch_length>
                  <confidence type="unknown">0</confidence>
                  <clade>
                    <branch_length>0.0365</branch_length>
                    <confidence type="unknown">19</confidence>
                    <clade>
                      <name>626_Bact_WP_036931397_1_hypothetical_protein__Proteocatella_sphenisci</name>
                      <branch_length>0.2056</branch_length>
                    </clade>
                    <clade>
                      <name>783_Bact_WP_104435819_1_hypothetical_protein__Bacteroides_xylanolyticus</name>
                      <branch_length>0.2311</branch_length>
                    </clade>
                  </clade>
                  <clade>
                    <branch_length>0.0047</branch_length>
                    <confidence type="unknown">0</confidence>
                    <clade>
                      <branch_length>0.0647</branch_length>
                      <confidence type="unknown">26</confidence>
                      <clade>
                        <branch_length>0.0564</branch_length>
                        <confidence type="unknown">49</confidence>
                        <clade>
                          <name>712_Bact_WP_084108640_1_hypothetical_protein__Clostridium_cavendishii</name>
                          <branch_length>0.1232</branch_length>
                        </clade>
                        <clade>
                          <branch_length>0.0081</branch_length>
                          <confidence type="unknown">32</confidence>
                          <clade>
                            <name>604_Bact_WP_021657836_1_putative_cytochrome_b5-like_Heme/Steroid_binding_domain_protein__Clostridiales_bacterium_oral_taxon_876</name>
                            <branch_length>0.1488</branch_length>
                          </clade>
                          <clade>
                            <name>707_Bact_WP_083498747_1_hypothetical_protein__Clostridium_neonatale</name>
                            <branch_length>0.1136</branch_length>
                          </clade>
                        </clade>
                      </clade>
                      <clade>
                        <branch_length>0.1871</branch_length>
                        <confidence type="unknown">100</confidence>
                        <clade>
                          <branch_length>0.0288</branch_length>
                          <confidence type="unknown">100</confidence>
                          <clade>
                            <name>460_Bact_OOL85542_1_cytochrome_b5-like_heme/steroid_binding_domain_protein__Clostridium_roseum</name>
                            <branch_length>0.0</branch_length>
                          </clade>
                          <clade>
                            <name>694_Bact_WP_077834642_1_MULTISPECIES__hypothetical_protein__Clostridium</name>
                            <branch_length>0.0</branch_length>
                          </clade>
                        </clade>
                        <clade>
                          <branch_length>0.0024</branch_length>
                          <confidence type="unknown">52</confidence>
                          <clade>
                            <name>461_Bact_OOL91878_1_cytochrome_b5-like_heme/steroid_binding_domain_protein__Clostridium_felsineum_DSM_794</name>
                            <branch_length>0.0</branch_length>
                          </clade>
                          <clade>
                            <name>695_Bact_WP_077893233_1_hypothetical_protein__Clostridium_felsineum</name>
                            <branch_length>0.0</branch_length>
                          </clade>
                        </clade>
                      </clade>
                    </clade>
                    <clade>
                      <branch_length>0.0326</branch_length>
                      <confidence type="unknown">11</confidence>
                      <clade>
                        <branch_length>0.1841</branch_length>
                        <confidence type="unknown">100</confidence>
                        <clade>
                          <name>621_Bact_WP_034746647_1_hypothetical_protein__Bacillus_wakoensis</name>
                          <branch_length>0.0472</branch_length>
                        </clade>
                        <clade>
                          <branch_length>0.0341</branch_length>
                          <confidence type="unknown">98</confidence>
                          <clade>
                            <name>538_Bact_WP_003322272_1_MULTISPECIES__hypothetical_protein__Bacillus</name>
                            <branch_length>0.0021</branch_length>
                          </clade>
                          <clade>
                            <branch_length>0.0135</branch_length>
                            <confidence type="unknown">66</confidence>
                            <clade>
                              <name>620_Bact_WP_034632435_1_hypothetical_protein__Bacillus_okhensis</name>
                              <branch_length>0.0215</branch_length>
                            </clade>
                            <clade>
                              <name>672_Bact_WP_066160175_1_hypothetical_protein__Bacillus_krulwichiae</name>
                              <branch_length>0.0098</branch_length>
                            </clade>
                          </clade>
                        </clade>
                      </clade>
                      <clade>
                        <branch_length>0.07</branch_length>
                        <confidence type="unknown">44</confidence>
                        <clade>
                          <branch_length>0.0225</branch_length>
                          <confidence type="unknown">36</confidence>
                          <clade>
                            <name>714_Bact_WP_084172123_1_hypothetical_protein__Atopococcus_tabaci</name>
                            <branch_length>0.1784</branch_length>
                          </clade>
                          <clade>
                            <branch_length>0.1248</branch_length>
                            <confidence type="unknown">100</confidence>
                            <clade>
                              <name>286_Bact_CZQ92725_1_Hypothetical_protein_Tpal_1534__Trichococcus_palustris</name>
                              <branch_length>0.0</branch_length>
                            </clade>
                            <clade>
                              <name>729_Bact_WP_087033323_1_cytochrome_B5__Trichococcus_palustris</name>
                              <branch_length>0.0</branch_length>
                            </clade>
                          </clade>
                        </clade>
                        <clade>
                          <branch_length>0.0899</branch_length>
                          <confidence type="unknown">89</confidence>
                          <clade>
                            <branch_length>0.0231</branch_length>
                            <confidence type="unknown">86</confidence>
                            <clade>
                              <name>525_Bact_SFE09889_1_Predicted_heme/steroid_binding_protein__Trichococcus_pasteurii</name>
                              <branch_length>0.0</branch_length>
                            </clade>
                            <clade>
                              <name>726_Bact_WP_086942418_1_hypothetical_protein__Trichococcus_pasteurii</name>
                              <branch_length>0.0</branch_length>
                            </clade>
                          </clade>
                          <clade>
                            <branch_length>0.0068</branch_length>
                            <confidence type="unknown">23</confidence>
                            <clade>
                              <branch_length>0.0015</branch_length>
                              <confidence type="unknown">11</confidence>
                              <clade>
                                <name>797_Bact_WP_107995073_1_cytochrome_B5__Trichococcus_paludicola</name>
                                <branch_length>0.0133</branch_length>
                              </clade>
                              <clade>
                                <branch_length>0.0023</branch_length>
                                <confidence type="unknown">10</confidence>
                                <clade>
                                  <name>725_Bact_WP_086627513_1_cytochrome_B5__Sedimentibacter_sp__SX930</name>
                                  <branch_length>0.0117</branch_length>
                                </clade>
                                <clade>
                                  <branch_length>0.0039</branch_length>
                                  <confidence type="unknown">31</confidence>
                                  <clade>
                                    <name>792_Bact_WP_106449094_1_cytochrome_B5__Trichococcus_alkaliphilus</name>
                                    <branch_length>0.0063</branch_length>
                                  </clade>
                                  <clade>
                                    <branch_length>0.0092</branch_length>
                                    <confidence type="unknown">89</confidence>
                                    <clade>
                                      <name>287_Bact_CZR07335_1_Hypothetical_protein_Tcol_2536__Trichococcus_collinsii</name>
                                      <branch_length>0.0</branch_length>
                                    </clade>
                                    <clade>
                                      <name>727_Bact_WP_086987661_1_cytochrome_B5__Trichococcus_collinsii</name>
                                      <branch_length>0.0</branch_length>
                                    </clade>
                                  </clade>
                                </clade>
                              </clade>
                            </clade>
                            <clade>
                              <branch_length>0.0065</branch_length>
                              <confidence type="unknown">11</confidence>
                              <clade>
                                <branch_length>0.0083</branch_length>
                                <confidence type="unknown">55</confidence>
                                <clade>
                                  <name>288_Bact_CZR10065_1_Hypothetical_protein_TR210_2854__Trichococcus_ilyis</name>
                                  <branch_length>0.0</branch_length>
                                </clade>
                                <clade>
                                  <name>679_Bact_WP_068624845_1_cytochrome_B5__Trichococcus_ilyis</name>
                                  <branch_length>0.0</branch_length>
                                </clade>
                              </clade>
                              <clade>
                                <branch_length>0.0074</branch_length>
                                <confidence type="unknown">40</confidence>
                                <clade>
                                  <branch_length>0.0896</branch_length>
                                  <confidence type="unknown">100</confidence>
                                  <clade>
                                    <name>285_Bact_CZQ90834_1_Hypothetical_protein_TFLO_1358__Trichococcus_flocculiformis</name>
                                    <branch_length>0.0</branch_length>
                                  </clade>
                                  <clade>
                                    <name>728_Bact_WP_086988863_1_cytochrome_B5__Trichococcus_flocculiformis</name>
                                    <branch_length>0.0</branch_length>
                                  </clade>
                                </clade>
                                <clade>
                                  <branch_length>0.0243</branch_length>
                                  <confidence type="unknown">82</confidence>
                                  <clade>
                                    <name>515_Bact_PTQ85718_1_putative_heme/steroid_binding_protein__Trichococcus_patagoniensis</name>
                                    <branch_length>0.0</branch_length>
                                  </clade>
                                  <clade>
                                    <name>798_Bact_WP_108031826_1_cytochrome_B5__Trichococcus_patagoniensis</name>
                                    <branch_length>0.0</branch_length>
                                  </clade>
                                </clade>
                              </clade>
                            </clade>
                          </clade>
                        </clade>
                      </clade>
                    </clade>
                  </clade>
                </clade>
              </clade>
            </clade>
          </clade>
          <clade>
            <branch_length>0.0221</branch_length>
            <confidence type="unknown">0</confidence>
            <clade>
              <name>646_Bact_WP_047769463_1_cytochrome_b5__Lactobacillus_panis</name>
              <branch_length>0.3415</branch_length>
            </clade>
            <clade>
              <branch_length>0.0187</branch_length>
              <confidence type="unknown">0</confidence>
              <clade>
                <branch_length>0.0387</branch_length>
                <confidence type="unknown">0</confidence>
                <clade>
                  <branch_length>0.0278</branch_length>
                  <confidence type="unknown">27</confidence>
                  <clade>
                    <name>500_Bact_PKM74765_1_hypothetical_protein_CVU92_04875__Firmicutes_bacterium_HGW-Firmicutes-17</name>
                    <branch_length>0.3347</branch_length>
                  </clade>
                  <clade>
                    <branch_length>0.1848</branch_length>
                    <confidence type="unknown">99</confidence>
                    <clade>
                      <name>781_Bact_WP_103752724_1_cytochrome_B5__Lactobacillus_sp__2-3</name>
                      <branch_length>0.0565</branch_length>
                    </clade>
                    <clade>
                      <branch_length>0.0091</branch_length>
                      <confidence type="unknown">45</confidence>
                      <clade>
                        <branch_length>0.0604</branch_length>
                        <confidence type="unknown">99</confidence>
                        <clade>
                          <name>638_Bact_WP_046305809_1_hypothetical_protein__Lactobacillus_apis</name>
                          <branch_length>0.0</branch_length>
                        </clade>
                        <clade>
                          <name>686_Bact_WP_074426113_1_cytochrome_B5__Lactobacillus_apis</name>
                          <branch_length>0.0</branch_length>
                        </clade>
                      </clade>
                      <clade>
                        <branch_length>0.0337</branch_length>
                        <confidence type="unknown">86</confidence>
                        <clade>
                          <branch_length>0.0106</branch_length>
                          <confidence type="unknown">65</confidence>
                          <clade>
                            <name>622_Bact_WP_034981697_1_MULTISPECIES__cytochrome_b5__Lactobacillus</name>
                            <branch_length>0.006</branch_length>
                          </clade>
                          <clade>
                            <name>637_Bact_WP_045927361_1_cytochrome_b5__Lactobacillus_kullabergensis</name>
                            <branch_length>0.0095</branch_length>
                          </clade>
                        </clade>
                        <clade>
                          <branch_length>0.0052</branch_length>
                          <confidence type="unknown">36</confidence>
                          <clade>
                            <name>639_Bact_WP_046324103_1_cytochrome_b5__Lactobacillus_melliventris</name>
                            <branch_length>0.0074</branch_length>
                          </clade>
                          <clade>
                            <name>805_Bact_WP_110445406_1_cytochrome_B5__Lactobacillus_melliventris</name>
                            <branch_length>0.0081</branch_length>
                          </clade>
                        </clade>
                      </clade>
                    </clade>
                  </clade>
                </clade>
                <clade>
                  <branch_length>0.0153</branch_length>
                  <confidence type="unknown">0</confidence>
                  <clade>
                    <branch_length>0.0609</branch_length>
                    <confidence type="unknown">43</confidence>
                    <clade>
                      <branch_length>0.0877</branch_length>
                      <confidence type="unknown">96</confidence>
                      <clade>
                        <name>554_Bact_WP_007125822_1_cytochrome_b5__Lactobacillus_ultunensis</name>
                        <branch_length>0.0821</branch_length>
                      </clade>
                      <clade>
                        <name>780_Bact_WP_103660562_1_cytochrome_B5__Lactobacillus_sp__HT06-2</name>
                        <branch_length>0.122</branch_length>
                      </clade>
                    </clade>
                    <clade>
                      <branch_length>0.138</branch_length>
                      <confidence type="unknown">99</confidence>
                      <clade>
                        <name>549_Bact_WP_006586096_1_cytochrome_b5__Lactobacillus_jensenii</name>
                        <branch_length>0.0579</branch_length>
                      </clade>
                      <clade>
                        <branch_length>0.0398</branch_length>
                        <confidence type="unknown">91</confidence>
                        <clade>
                          <name>550_Bact_WP_006588323_1_cytochrome_b5__Lactobacillus_jensenii</name>
                          <branch_length>0.0019</branch_length>
                        </clade>
                        <clade>
                          <name>615_Bact_WP_027825289_1_cytochrome_b5__Lactobacillus_psittaci</name>
                          <branch_length>0.0136</branch_length>
                        </clade>
                      </clade>
                    </clade>
                  </clade>
                  <clade>
                    <branch_length>0.0211</branch_length>
                    <confidence type="unknown">0</confidence>
                    <clade>
                      <branch_length>0.0478</branch_length>
                      <confidence type="unknown">37</confidence>
                      <clade>
                        <branch_length>0.056</branch_length>
                        <confidence type="unknown">63</confidence>
                        <clade>
                          <branch_length>0.0966</branch_length>
                          <confidence type="unknown">99</confidence>
                          <clade>
                            <name>345_Bact_KRM68472_1_cytochrome_b5__Lactobacillus_coleohominis_DSM_14060</name>
                            <branch_length>0.0198</branch_length>
                          </clade>
                          <clade>
                            <name>552_Bact_WP_006916459_1_cytochrome_b5__Lactobacillus_coleohominis</name>
                            <branch_length>0.0275</branch_length>
                          </clade>
                        </clade>
                        <clade>
                          <branch_length>0.0858</branch_length>
                          <confidence type="unknown">99</confidence>
                          <clade>
                            <name>771_Bact_WP_102280354_1_cytochrome_B5__Lactobacillus_timonensis</name>
                            <branch_length>0.031</branch_length>
                          </clade>
                          <clade>
                            <name>776_Bact_WP_102816979_1_cytochrome_B5__Lactobacillus_reuteri</name>
                            <branch_length>0.0325</branch_length>
                          </clade>
                        </clade>
                      </clade>
                      <clade>
                        <branch_length>0.0049</branch_length>
                        <confidence type="unknown">14</confidence>
                        <clade>
                          <branch_length>0.1288</branch_length>
                          <confidence type="unknown">100</confidence>
                          <clade>
                            <name>542_Bact_WP_003714292_1_cytochrome_b5__Lactobacillus_oris</name>
                            <branch_length>0.0196</branch_length>
                          </clade>
                          <clade>
                            <name>553_Bact_WP_007123801_1_cytochrome_b5__Lactobacillus_antri</name>
                            <branch_length>0.0276</branch_length>
                          </clade>
                        </clade>
                        <clade>
                          <branch_length>0.0271</branch_length>
                          <confidence type="unknown">32</confidence>
                          <clade>
                            <branch_length>0.1709</branch_length>
                            <confidence type="unknown">100</confidence>
                            <clade>
                              <name>541_Bact_WP_003671505_1_MULTISPECIES__cytochrome_b5__Lactobacillus</name>
                              <branch_length>0.0067</branch_length>
                            </clade>
                            <clade>
                              <branch_length>0.0088</branch_length>
                              <confidence type="unknown">100</confidence>
                              <clade>
                                <name>272_Bact_AKP01804_1_putative_cytochrome_B5__Lactobacillus_reuteri</name>
                                <branch_length>0.0</branch_length>
                              </clade>
                              <clade>
                                <name>540_Bact_WP_003668967_1_cytochrome_b5__Lactobacillus_reuteri</name>
                                <branch_length>0.0</branch_length>
                              </clade>
                            </clade>
                          </clade>
                          <clade>
                            <branch_length>0.0467</branch_length>
                            <confidence type="unknown">67</confidence>
                            <clade>
                              <name>645_Bact_WP_047768489_1_cytochrome_b5__Lactobacillus_panis</name>
                              <branch_length>0.0811</branch_length>
                            </clade>
                            <clade>
                              <branch_length>0.0375</branch_length>
                              <confidence type="unknown">85</confidence>
                              <clade>
                                <name>786_Bact_WP_104688213_1_cytochrome_B5__Lactobacillus_pontis</name>
                                <branch_length>0.0608</branch_length>
                              </clade>
                              <clade>
                                <branch_length>0.036</branch_length>
                                <confidence type="unknown">98</confidence>
                                <clade>
                                  <name>344_Bact_KRM38024_1_hypothetical_protein_FD34_GL001152__Lactobacillus_pontis_DSM_8475</name>
                                  <branch_length>0.0</branch_length>
                                </clade>
                                <clade>
                                  <name>663_Bact_WP_057805663_1_cytochrome_b5__Lactobacillus_pontis</name>
                                  <branch_length>0.0</branch_length>
                                </clade>
                              </clade>
                            </clade>
                          </clade>
                        </clade>
                      </clade>
                    </clade>
                    <clade>
                      <branch_length>0.0234</branch_length>
                      <confidence type="unknown">2</confidence>
                      <clade>
                        <branch_length>0.0083</branch_length>
                        <confidence type="unknown">9</confidence>
                        <clade>
                          <name>543_Bact_WP_003716945_1_MULTISPECIES__cytochrome_b5__Lactobacillus</name>
                          <branch_length>0.2786</branch_length>
                        </clade>
                        <clade>
                          <branch_length>0.0139</branch_length>
                          <confidence type="unknown">12</confidence>
                          <clade>
                            <branch_length>0.2266</branch_length>
                            <confidence type="unknown">100</confidence>
                            <clade>
                              <name>579_Bact_WP_014073908_1_cytochrome_b5__Lactobacillus_ruminis</name>
                              <branch_length>0.0075</branch_length>
                            </clade>
                            <clade>
                              <name>641_Bact_WP_046921050_1_cytochrome_b5__Lactobacillus_ruminis</name>
                              <branch_length>0.008</branch_length>
                            </clade>
                          </clade>
                          <clade>
                            <branch_length>0.0422</branch_length>
                            <confidence type="unknown">39</confidence>
                            <clade>
                              <branch_length>0.0301</branch_length>
                              <confidence type="unknown">45</confidence>
                              <clade>
                                <name>562_Bact_WP_009551472_1_cytochrome_b5__Lactobacillus_saerimneri</name>
                                <branch_length>0.1319</branch_length>
                              </clade>
                              <clade>
                                <name>661_Bact_WP_056964503_1_cytochrome_b5__Lactobacillus_manihotivorans</name>
                                <branch_length>0.1305</branch_length>
                              </clade>
                            </clade>
                            <clade>
                              <branch_length>0.1011</branch_length>
                              <confidence type="unknown">98</confidence>
                              <clade>
                                <name>770_Bact_WP_102195345_1_cytochrome_B5__Lactobacillus_sp__SYF10-1a</name>
                                <branch_length>0.0425</branch_length>
                              </clade>
                              <clade>
                                <branch_length>0.0216</branch_length>
                                <confidence type="unknown">79</confidence>
                                <clade>
                                  <name>610_Bact_WP_025085591_1_cytochrome_b5__Lactobacillus_paralimentarius</name>
                                  <branch_length>0.0106</branch_length>
                                </clade>
                                <clade>
                                  <name>660_Bact_WP_056951160_1_cytochrome_b5__Lactobacillus_paralimentarius</name>
                                  <branch_length>0.0049</branch_length>
                                </clade>
                              </clade>
                            </clade>
                          </clade>
                        </clade>
                      </clade>
                      <clade>
                        <branch_length>0.1215</branch_length>
                        <confidence type="unknown">89</confidence>
                        <clade>
                          <branch_length>0.1392</branch_length>
                          <confidence type="unknown">99</confidence>
                          <clade>
                            <name>788_Bact_WP_105449120_1_cytochrome_B5__Lactobacillus_sp__CBA3606</name>
                            <branch_length>0.0247</branch_length>
                          </clade>
                          <clade>
                            <name>789_Bact_WP_105451609_1_cytochrome_B5__Lactobacillus_sp__CBA3605</name>
                            <branch_length>0.0065</branch_length>
                          </clade>
                        </clade>
                        <clade>
                          <branch_length>0.0393</branch_length>
                          <confidence type="unknown">75</confidence>
                          <clade>
                            <branch_length>0.0675</branch_length>
                            <confidence type="unknown">87</confidence>
                            <clade>
                              <name>333_Bact_KLD58255_1_cytochrome_B5__Lactobacillus_plantarum</name>
                              <branch_length>0.1088</branch_length>
                            </clade>
                            <clade>
                              <branch_length>0.059</branch_length>
                              <confidence type="unknown">96</confidence>
                              <clade>
                                <name>764_Bact_WP_096738844_1_cytochrome_B5__Lactobacillus_plantarum</name>
                                <branch_length>-7.0E-4</branch_length>
                              </clade>
                              <clade>
                                <branch_length>7.0E-4</branch_length>
                                <confidence type="unknown">78</confidence>
                                <clade>
                                  <name>539_Bact_WP_003642199_1_MULTISPECIES__cytochrome_b5__Lactobacillus</name>
                                  <branch_length>-0.0015</branch_length>
                                </clade>
                                <clade>
                                  <name>670_Bact_WP_063852884_1_cytochrome_B5__Lactobacillus_plantarum</name>
                                  <branch_length>0.017</branch_length>
                                </clade>
                              </clade>
                            </clade>
                          </clade>
                          <clade>
                            <branch_length>0.0277</branch_length>
                            <confidence type="unknown">55</confidence>
                            <clade>
                              <name>647_Bact_WP_048734895_1_cytochrome_b5__Lactobacillus_koreensis</name>
                              <branch_length>0.0901</branch_length>
                            </clade>
                            <clade>
                              <branch_length>0.1057</branch_length>
                              <confidence type="unknown">99</confidence>
                              <clade>
                                <branch_length>0.0134</branch_length>
                                <confidence type="unknown">60</confidence>
                                <clade>
                                  <name>296_Bact_ERK44029_1_cytochrome_b5-like_Heme/Steroid_binding_domain_protein__Lactobacillus_brevis_ATCC_14869_=_DSM_20054</name>
                                  <branch_length>0.0</branch_length>
                                </clade>
                                <clade>
                                  <name>624_Bact_WP_035465004_1_cytochrome_b5__Lactobacillus_brevis</name>
                                  <branch_length>0.0</branch_length>
                                </clade>
                              </clade>
                              <clade>
                                <branch_length>0.0022</branch_length>
                                <confidence type="unknown">36</confidence>
                                <clade>
                                  <name>722_Bact_WP_085762838_1_cytochrome_B5__Lactobacillus_brevis</name>
                                  <branch_length>0.0162</branch_length>
                                </clade>
                                <clade>
                                  <branch_length>0.0074</branch_length>
                                  <confidence type="unknown">11</confidence>
                                  <clade>
                                    <name>763_Bact_WP_096110329_1_cytochrome_B5__Lactobacillus_brevis</name>
                                    <branch_length>0.0111</branch_length>
                                  </clade>
                                  <clade>
                                    <branch_length>0.0046</branch_length>
                                    <confidence type="unknown">12</confidence>
                                    <clade>
                                      <name>629_Bact_WP_039106077_1_cytochrome_b5__Lactobacillus_brevis</name>
                                      <branch_length>0.0044</branch_length>
                                    </clade>
                                    <clade>
                                      <branch_length>0.0111</branch_length>
                                      <confidence type="unknown">33</confidence>
                                      <clade>
                                        <name>567_Bact_WP_011668620_1_cytochrome_b5__Lactobacillus_brevis</name>
                                        <branch_length>-0.0053</branch_length>
                                      </clade>
                                      <clade>
                                        <branch_length>0.0053</branch_length>
                                        <confidence type="unknown">42</confidence>
                                        <clade>
                                          <name>282_Bact_BAN07559_1_conserved_hypothetical_protein__Lactobacillus_brevis_KB290</name>
                                          <branch_length>-0.0106</branch_length>
                                        </clade>
                                        <clade>
                                          <name>804_Bact_WP_110139886_1_cytochrome_B5__Lactobacillus_brevis</name>
                                          <branch_length>0.0262</branch_length>
                                        </clade>
                                      </clade>
                                    </clade>
                                  </clade>
                                </clade>
                              </clade>
                            </clade>
                          </clade>
                        </clade>
                      </clade>
                    </clade>
                  </clade>
                </clade>
              </clade>
              <clade>
                <branch_length>0.0135</branch_length>
                <confidence type="unknown">0</confidence>
                <clade>
                  <branch_length>0.0449</branch_length>
                  <confidence type="unknown">1</confidence>
                  <clade>
                    <branch_length>0.0149</branch_length>
                    <confidence type="unknown">12</confidence>
                    <clade>
                      <name>700_Bact_WP_081977665_1_hypothetical_protein__Firmicutes_bacterium_ZOR0006</name>
                      <branch_length>0.2171</branch_length>
                    </clade>
                    <clade>
                      <branch_length>0.0915</branch_length>
                      <confidence type="unknown">70</confidence>
                      <clade>
                        <branch_length>0.139</branch_length>
                        <confidence type="unknown">100</confidence>
                        <clade>
                          <name>548_Bact_WP_006500721_1_cytochrome_b5__Lactobacillus_mucosae</name>
                          <branch_length>0.0016</branch_length>
                        </clade>
                        <clade>
                          <name>619_Bact_WP_033934715_1_cytochrome_b5__Lactobacillus_mucosae</name>
                          <branch_length>0.0139</branch_length>
                        </clade>
                      </clade>
                      <clade>
                        <branch_length>0.1282</branch_length>
                        <confidence type="unknown">100</confidence>
                        <clade>
                          <name>662_Bact_WP_056997466_1_cytochrome_b5__Lactobacillus_collinoides</name>
                          <branch_length>0.0072</branch_length>
                        </clade>
                        <clade>
                          <name>668_Bact_WP_063285325_1_cytochrome_B5__Lactobacillus_collinoides</name>
                          <branch_length>0.0083</branch_length>
                        </clade>
                      </clade>
                    </clade>
                  </clade>
                  <clade>
                    <branch_length>0.0409</branch_length>
                    <confidence type="unknown">11</confidence>
                    <clade>
                      <branch_length>0.1832</branch_length>
                      <confidence type="unknown">100</confidence>
                      <clade>
                        <name>498_Bact_PKM63713_1_hypothetical_protein_CVU96_06505__Firmicutes_bacterium_HGW-Firmicutes-20</name>
                        <branch_length>0.0071</branch_length>
                      </clade>
                      <clade>
                        <name>499_Bact_PKM64511_1_hypothetical_protein_CVU96_02490__Firmicutes_bacterium_HGW-Firmicutes-20</name>
                        <branch_length>0.0084</branch_length>
                      </clade>
                    </clade>
                    <clade>
                      <branch_length>0.038</branch_length>
                      <confidence type="unknown">31</confidence>
                      <clade>
                        <branch_length>0.2461</branch_length>
                        <confidence type="unknown">100</confidence>
                        <clade>
                          <name>446_Bact_OHE40814_1_hypothetical_protein_A2Y16_07120__Tenericutes_bacterium_GWF2_57_13</name>
                          <branch_length>0.061</branch_length>
                        </clade>
                        <clade>
                          <name>447_Bact_OHE40815_1_hypothetical_protein_A2Y16_07125__Tenericutes_bacterium_GWF2_57_13</name>
                          <branch_length>0.0703</branch_length>
                        </clade>
                      </clade>
                      <clade>
                        <branch_length>0.246</branch_length>
                        <confidence type="unknown">100</confidence>
                        <clade>
                          <name>653_Bact_WP_052139472_1_hypothetical_protein__Clostridium_baratii</name>
                          <branch_length>0.0187</branch_length>
                        </clade>
                        <clade>
                          <branch_length>0.0128</branch_length>
                          <confidence type="unknown">75</confidence>
                          <clade>
                            <name>691_Bact_WP_077229866_1_hypothetical_protein__Clostridium_baratii</name>
                            <branch_length>0.0073</branch_length>
                          </clade>
                          <clade>
                            <branch_length>0.0082</branch_length>
                            <confidence type="unknown">100</confidence>
                            <clade>
                              <name>312_Bact_KJU72003_1_hypothetical_protein_UC77_07195__Clostridium_baratii</name>
                              <branch_length>0.0</branch_length>
                            </clade>
                            <clade>
                              <name>655_Bact_WP_052950938_1_hypothetical_protein__Clostridium_baratii</name>
                              <branch_length>0.0</branch_length>
                            </clade>
                          </clade>
                        </clade>
                      </clade>
                    </clade>
                  </clade>
                </clade>
                <clade>
                  <branch_length>0.0463</branch_length>
                  <confidence type="unknown">2</confidence>
                  <clade>
                    <branch_length>0.0125</branch_length>
                    <confidence type="unknown">1</confidence>
                    <clade>
                      <branch_length>0.0688</branch_length>
                      <confidence type="unknown">47</confidence>
                      <clade>
                        <name>284_Bact_CDB14541_1_heme/steroid_binding_domain-containing_protein__Clostridium_sp__CAG_221</name>
                        <branch_length>0.2918</branch_length>
                      </clade>
                      <clade>
                        <branch_length>0.2131</branch_length>
                        <confidence type="unknown">99</confidence>
                        <clade>
                          <name>522_Bact_SCJ95063_1_Predicted_heme/steroid_binding_protein__uncultured_Clostridium_sp</name>
                          <branch_length>0.087</branch_length>
                        </clade>
                        <clade>
                          <name>658_Bact_WP_055265081_1_hypothetical_protein__Clostridium_disporicum</name>
                          <branch_length>0.0621</branch_length>
                        </clade>
                      </clade>
                    </clade>
                    <clade>
                      <branch_length>0.0346</branch_length>
                      <confidence type="unknown">9</confidence>
                      <clade>
                        <branch_length>0.3316</branch_length>
                        <confidence type="unknown">100</confidence>
                        <clade>
                          <name>688_Bact_WP_076786750_1_steroid-binding_protein__Lactobacillus_curvatus</name>
                          <branch_length>0.0098</branch_length>
                        </clade>
                        <clade>
                          <branch_length>0.0058</branch_length>
                          <confidence type="unknown">82</confidence>
                          <clade>
                            <name>544_Bact_WP_004270892_1_steroid-binding_protein__Lactobacillus_curvatus</name>
                            <branch_length>-3.0E-4</branch_length>
                          </clade>
                          <clade>
                            <name>689_Bact_WP_076800905_1_steroid-binding_protein__Lactobacillus_curvatus</name>
                            <branch_length>0.0158</branch_length>
                          </clade>
                        </clade>
                      </clade>
                      <clade>
                        <branch_length>0.0875</branch_length>
                        <confidence type="unknown">48</confidence>
                        <clade>
                          <name>557_Bact_WP_008427653_1_heme/steroid_binding_protein__Clostridium_sp__LS</name>
                          <branch_length>0.2421</branch_length>
                        </clade>
                        <clade>
                          <branch_length>0.1869</branch_length>
                          <confidence type="unknown">100</confidence>
                          <clade>
                            <name>276_Bact_AQR95958_1_cytochrome_b5-like_heme/steroid_binding_domain_protein__Clostridium_saccharoperbutylacetonicum</name>
                            <branch_length>0.0076</branch_length>
                          </clade>
                          <clade>
                            <branch_length>0.0079</branch_length>
                            <confidence type="unknown">100</confidence>
                            <clade>
                              <name>267_Bact_AGF57266_1_putative_heme/steroid_binding_protein__Clostridium_saccharoperbutylacetonicum_N1-4_HMT</name>
                              <branch_length>0.0</branch_length>
                            </clade>
                            <clade>
                              <name>585_Bact_WP_017810519_1_hypothetical_protein__Clostridium_saccharoperbutylacetonicum</name>
                              <branch_length>0.0</branch_length>
                            </clade>
                          </clade>
                        </clade>
                      </clade>
                    </clade>
                  </clade>
                  <clade>
                    <branch_length>0.0168</branch_length>
                    <confidence type="unknown">0</confidence>
                    <clade>
                      <branch_length>0.0195</branch_length>
                      <confidence type="unknown">20</confidence>
                      <clade>
                        <name>654_Bact_WP_052447489_1_hypothetical_protein__Clostridium_polynesiense</name>
                        <branch_length>0.2651</branch_length>
                      </clade>
                      <clade>
                        <branch_length>0.2717</branch_length>
                        <confidence type="unknown">100</confidence>
                        <clade>
                          <name>529_Bact_SHJ71736_1_Predicted_heme/steroid_binding_protein__Clostridium_amylolyticum</name>
                          <branch_length>0.0</branch_length>
                        </clade>
                        <clade>
                          <name>709_Bact_WP_083599990_1_hypothetical_protein__Clostridium_amylolyticum</name>
                          <branch_length>0.0</branch_length>
                        </clade>
                      </clade>
                    </clade>
                    <clade>
                      <branch_length>0.0269</branch_length>
                      <confidence type="unknown">1</confidence>
                      <clade>
                        <branch_length>0.0191</branch_length>
                        <confidence type="unknown">11</confidence>
                        <clade>
                          <name>811_Bact_WP_113675700_1_steroid-binding_protein__Vallitalea_guaymasensis</name>
                          <branch_length>0.282</branch_length>
                        </clade>
                        <clade>
                          <branch_length>0.3089</branch_length>
                          <confidence type="unknown">100</confidence>
                          <clade>
                            <name>528_Bact_SHH76902_1_Predicted_heme/steroid_binding_protein__Clostridium_grantii_DSM_8605</name>
                            <branch_length>0.0</branch_length>
                          </clade>
                          <clade>
                            <name>713_Bact_WP_084133535_1_hypothetical_protein__Clostridium_grantii</name>
                            <branch_length>0.0</branch_length>
                          </clade>
                        </clade>
                      </clade>
                      <clade>
                        <branch_length>0.0158</branch_length>
                        <confidence type="unknown">2</confidence>
                        <clade>
                          <branch_length>0.0642</branch_length>
                          <confidence type="unknown">48</confidence>
                          <clade>
                            <name>693_Bact_WP_077613311_1_hypothetical_protein__Clostridium_sp__Marseille-P2415</name>
                            <branch_length>0.1404</branch_length>
                          </clade>
                          <clade>
                            <branch_length>0.0217</branch_length>
                            <confidence type="unknown">37</confidence>
                            <clade>
                              <name>718_Bact_WP_084326593_1_hypothetical_protein___Clostridium__aerotolerans</name>
                              <branch_length>0.149</branch_length>
                            </clade>
                            <clade>
                              <branch_length>0.1968</branch_length>
                              <confidence type="unknown">100</confidence>
                              <clade>
                                <name>513_Bact_PPK80245_1_putative_heme/steroid_binding_protein__Bacteroides_xylanolyticus</name>
                                <branch_length>0.0</branch_length>
                              </clade>
                              <clade>
                                <name>784_Bact_WP_104437674_1_hypothetical_protein__Bacteroides_xylanolyticus</name>
                                <branch_length>0.0</branch_length>
                              </clade>
                            </clade>
                          </clade>
                        </clade>
                        <clade>
                          <branch_length>0.0271</branch_length>
                          <confidence type="unknown">3</confidence>
                          <clade>
                            <branch_length>0.0601</branch_length>
                            <confidence type="unknown">36</confidence>
                            <clade>
                              <branch_length>0.0071</branch_length>
                              <confidence type="unknown">18</confidence>
                              <clade>
                                <name>744_Bact_WP_095178037_1_hypothetical_protein__Clostridium_cochlearium</name>
                                <branch_length>0.211</branch_length>
                              </clade>
                              <clade>
                                <branch_length>0.1792</branch_length>
                                <confidence type="unknown">100</confidence>
                                <clade>
                                  <name>514_Bact_PRR78526_1_Cytochrome_b5-like_Heme/Steroid_binding_domain_protein__Clostridium_liquoris</name>
                                  <branch_length>0.0</branch_length>
                                </clade>
                                <clade>
                                  <name>790_Bact_WP_106063743_1_hypothetical_protein__Clostridium_liquoris</name>
                                  <branch_length>0.0</branch_length>
                                </clade>
                              </clade>
                            </clade>
                            <clade>
                              <branch_length>0.0378</branch_length>
                              <confidence type="unknown">51</confidence>
                              <clade>
                                <name>809_Bact_WP_110943194_1_hypothetical_protein__Inediibacterium_massiliense</name>
                                <branch_length>0.1485</branch_length>
                              </clade>
                              <clade>
                                <branch_length>0.1547</branch_length>
                                <confidence type="unknown">100</confidence>
                                <clade>
                                  <name>532_Bact_SMB90513_1_Predicted_heme/steroid_binding_protein__Desulfonispora_thiosulfatigenes_DSM_11270</name>
                                  <branch_length>0.0</branch_length>
                                </clade>
                                <clade>
                                  <name>711_Bact_WP_084053258_1_hypothetical_protein__Desulfonispora_thiosulfatigenes</name>
                                  <branch_length>0.0</branch_length>
                                </clade>
                              </clade>
                            </clade>
                          </clade>
                          <clade>
                            <branch_length>0.0219</branch_length>
                            <confidence type="unknown">9</confidence>
                            <clade>
                              <branch_length>0.1658</branch_length>
                              <confidence type="unknown">99</confidence>
                              <clade>
                                <name>719_Bact_WP_084558739_1_hypothetical_protein__Anaerocolumna_xylanovorans</name>
                                <branch_length>0.1021</branch_length>
                              </clade>
                              <clade>
                                <branch_length>0.102</branch_length>
                                <confidence type="unknown">100</confidence>
                                <clade>
                                  <name>530_Bact_SHK23171_1_Predicted_heme/steroid_binding_protein__Anaerocolumna_jejuensis_DSM_15929</name>
                                  <branch_length>0.0</branch_length>
                                </clade>
                                <clade>
                                  <name>685_Bact_WP_073275780_1_hypothetical_protein__Anaerocolumna_jejuensis</name>
                                  <branch_length>0.0</branch_length>
                                </clade>
                              </clade>
                            </clade>
                            <clade>
                              <branch_length>0.0243</branch_length>
                              <confidence type="unknown">13</confidence>
                              <clade>
                                <name>705_Bact_WP_082435759_1_hypothetical_protein__Desnuesiella_massiliensis</name>
                                <branch_length>0.2854</branch_length>
                              </clade>
                              <clade>
                                <branch_length>0.0331</branch_length>
                                <confidence type="unknown">38</confidence>
                                <clade>
                                  <name>739_Bact_WP_092753048_1_hypothetical_protein__Hydrogenoanaerobacterium_saccharovorans</name>
                                  <branch_length>0.2339</branch_length>
                                </clade>
                                <clade>
                                  <branch_length>0.0248</branch_length>
                                  <confidence type="unknown">57</confidence>
                                  <clade>
                                    <branch_length>0.0832</branch_length>
                                    <confidence type="unknown">80</confidence>
                                    <clade>
                                      <name>806_Bact_WP_110608444_1_cytochrome_b5__Salipaludibacillus_sp__KQ-12</name>
                                      <branch_length>0.1056</branch_length>
                                    </clade>
                                    <clade>
                                      <branch_length>0.045</branch_length>
                                      <confidence type="unknown">71</confidence>
                                      <clade>
                                        <name>617_Bact_WP_028395534_1_cytochrome_b5__Bacillus_sp__FJAT-14578</name>
                                        <branch_length>0.0844</branch_length>
                                      </clade>
                                      <clade>
                                        <name>636_Bact_WP_044641128_1_cytochrome_b5__Risungbinella_massiliensis</name>
                                        <branch_length>0.101</branch_length>
                                      </clade>
                                    </clade>
                                  </clade>
                                  <clade>
                                    <branch_length>0.043</branch_length>
                                    <confidence type="unknown">77</confidence>
                                    <clade>
                                      <name>717_Bact_WP_084315770_1_hypothetical_protein__Thalassobacillus_devorans</name>
                                      <branch_length>0.1491</branch_length>
                                    </clade>
                                    <clade>
                                      <branch_length>0.0221</branch_length>
                                      <confidence type="unknown">58</confidence>
                                      <clade>
                                        <name>595_Bact_WP_019123744_1_hypothetical_protein__Brevibacillus_massiliensis</name>
                                        <branch_length>0.1322</branch_length>
                                      </clade>
                                      <clade>
                                        <name>710_Bact_WP_083955813_1_hypothetical_protein__Brevibacillus_parabrevis</name>
                                        <branch_length>0.0909</branch_length>
                                      </clade>
                                    </clade>
                                  </clade>
                                </clade>
                              </clade>
                            </clade>
                          </clade>
                        </clade>
                      </clade>
                    </clade>
                  </clade>
                </clade>
              </clade>
            </clade>
          </clade>
        </clade>
        <clade>
          <branch_length>0.0573</branch_length>
          <confidence type="unknown">1</confidence>
          <clade>
            <branch_length>0.0072</branch_length>
            <confidence type="unknown">0</confidence>
            <clade>
              <branch_length>0.1155</branch_length>
              <confidence type="unknown">73</confidence>
              <clade>
                <name>396_Bact_OGP30197_1_cytochrome_B5__Deltaproteobacteria_bacterium_GWC2_42_11</name>
                <branch_length>0.2695</branch_length>
              </clade>
              <clade>
                <branch_length>0.0736</branch_length>
                <confidence type="unknown">86</confidence>
                <clade>
                  <name>392_Bact_OGP11115_1_hypothetical_protein_A2056_04765__Deltaproteobacteria_bacterium_GWA2_42_85</name>
                  <branch_length>0.2055</branch_length>
                </clade>
                <clade>
                  <name>419_Bact_OGQ46093_1_hypothetical_protein_A2W63_00865__Deltaproteobacteria_bacterium_RIFCSPLOWO2_02_44_9</name>
                  <branch_length>0.1847</branch_length>
                </clade>
              </clade>
            </clade>
            <clade>
              <branch_length>0.0379</branch_length>
              <confidence type="unknown">1</confidence>
              <clade>
                <branch_length>0.0068</branch_length>
                <confidence type="unknown">9</confidence>
                <clade>
                  <name>357_Bact_OFW59271_1_cytochrome_B5__Actinobacteria_bacterium_RBG_16_64_13</name>
                  <branch_length>0.2783</branch_length>
                </clade>
                <clade>
                  <branch_length>0.1473</branch_length>
                  <confidence type="unknown">84</confidence>
                  <clade>
                    <name>382_Bact_OGL41901_1_cytochrome_B5__Candidatus_Schekmanbacteria_bacterium_GWA2_38_9</name>
                    <branch_length>0.1813</branch_length>
                  </clade>
                  <clade>
                    <branch_length>0.2012</branch_length>
                    <confidence type="unknown">100</confidence>
                    <clade>
                      <name>381_Bact_OGL40155_1_cytochrome_B5__Candidatus_Schekmanbacteria_bacterium_GWA2_38_11</name>
                      <branch_length>0.0126</branch_length>
                    </clade>
                    <clade>
                      <name>383_Bact_OGL46185_1_cytochrome_B5__Candidatus_Schekmanbacteria_bacterium_RBG_16_38_10</name>
                      <branch_length>0.0029</branch_length>
                    </clade>
                  </clade>
                </clade>
              </clade>
              <clade>
                <branch_length>0.0467</branch_length>
                <confidence type="unknown">10</confidence>
                <clade>
                  <branch_length>0.0411</branch_length>
                  <confidence type="unknown">41</confidence>
                  <clade>
                    <name>217_ArchB_WP_013897393_1_cytochrome_b5__Methanosalsum_zhilinae</name>
                    <branch_length>0.2459</branch_length>
                  </clade>
                  <clade>
                    <branch_length>0.0209</branch_length>
                    <confidence type="unknown">51</confidence>
                    <clade>
                      <branch_length>0.0506</branch_length>
                      <confidence type="unknown">76</confidence>
                      <clade>
                        <name>214_ArchB_WP_011499504_1_cytochrome_b5__Methanococcoides_burtonii</name>
                        <branch_length>0.1151</branch_length>
                      </clade>
                      <clade>
                        <branch_length>0.0546</branch_length>
                        <confidence type="unknown">84</confidence>
                        <clade>
                          <name>245_ArchB_WP_048206030_1_cytochrome_b5__Methanococcoides_methylutens</name>
                          <branch_length>0.0784</branch_length>
                        </clade>
                        <clade>
                          <branch_length>0.0237</branch_length>
                          <confidence type="unknown">64</confidence>
                          <clade>
                            <name>244_ArchB_WP_048195578_1_cytochrome_b5__Methanococcoides_methylutens</name>
                            <branch_length>0.0893</branch_length>
                          </clade>
                          <clade>
                            <branch_length>0.061</branch_length>
                            <confidence type="unknown">99</confidence>
                            <clade>
                              <name>206_ArchB_SES62969_1_Predicted_heme/steroid_binding_protein__Methanococcoides_vulcani</name>
                              <branch_length>0.014</branch_length>
                            </clade>
                            <clade>
                              <name>252_ArchB_WP_091689031_1_cytochrome_B5__Methanococcoides_vulcani</name>
                              <branch_length>0.0015</branch_length>
                            </clade>
                          </clade>
                        </clade>
                      </clade>
                    </clade>
                    <clade>
                      <branch_length>0.2034</branch_length>
                      <confidence type="unknown">99</confidence>
                      <clade>
                        <name>215_ArchB_WP_013038189_1_cytochrome_b5__Methanohalophilus_mahii</name>
                        <branch_length>0.0353</branch_length>
                      </clade>
                      <clade>
                        <branch_length>0.0376</branch_length>
                        <confidence type="unknown">62</confidence>
                        <clade>
                          <name>258_ArchB_WP_105460305_1_cytochrome_B5__Methanohalophilus_euhalobius</name>
                          <branch_length>0.0042</branch_length>
                        </clade>
                        <clade>
                          <branch_length>0.0115</branch_length>
                          <confidence type="unknown">33</confidence>
                          <clade>
                            <name>257_ArchB_WP_096711997_1_cytochrome_B5__Methanohalophilus_euhalobius</name>
                            <branch_length>0.0086</branch_length>
                          </clade>
                          <clade>
                            <branch_length>0.0072</branch_length>
                            <confidence type="unknown">24</confidence>
                            <clade>
                              <name>200_ArchB_OBZ34268_1_cytochrome_B5__Methanohalophilus_sp__DAL1</name>
                              <branch_length>0.011</branch_length>
                            </clade>
                            <clade>
                              <branch_length>0.0202</branch_length>
                              <confidence type="unknown">87</confidence>
                              <clade>
                                <name>250_ArchB_WP_072360653_1_cytochrome_B5__Methanohalophilus_portucalensis</name>
                                <branch_length>0.0</branch_length>
                              </clade>
                              <clade>
                                <name>251_ArchB_WP_072561339_1_cytochrome_B5__Methanohalophilus_halophilus</name>
                                <branch_length>0.0</branch_length>
                              </clade>
                            </clade>
                          </clade>
                        </clade>
                      </clade>
                    </clade>
                  </clade>
                </clade>
                <clade>
                  <branch_length>0.0467</branch_length>
                  <confidence type="unknown">62</confidence>
                  <clade>
                    <name>243_ArchB_WP_048177937_1_cytochrome_b5__Methanosarcina_sp__MTP4</name>
                    <branch_length>0.1795</branch_length>
                  </clade>
                  <clade>
                    <branch_length>0.0577</branch_length>
                    <confidence type="unknown">39</confidence>
                    <clade>
                      <branch_length>0.0213</branch_length>
                      <confidence type="unknown">61</confidence>
                      <clade>
                        <branch_length>0.086</branch_length>
                        <confidence type="unknown">96</confidence>
                        <clade>
                          <branch_length>0.0611</branch_length>
                          <confidence type="unknown">99</confidence>
                          <clade>
                            <name>190_ArchB_AKB82764_1_hypothetical_protein_MSBR3_2186__Methanosarcina_barkeri_3</name>
                            <branch_length>0.0</branch_length>
                          </clade>
                          <clade>
                            <name>223_ArchB_WP_048110418_1_hypothetical_protein__Methanosarcina_barkeri</name>
                            <branch_length>0.0</branch_length>
                          </clade>
                        </clade>
                        <clade>
                          <branch_length>0.0847</branch_length>
                          <confidence type="unknown">92</confidence>
                          <clade>
                            <name>213_ArchB_WP_011306307_1_hypothetical_protein__Methanosarcina_barkeri</name>
                            <branch_length>0.0201</branch_length>
                          </clade>
                          <clade>
                            <branch_length>0.0282</branch_length>
                            <confidence type="unknown">74</confidence>
                            <clade>
                              <branch_length>0.0591</branch_length>
                              <confidence type="unknown">96</confidence>
                              <clade>
                                <name>226_ArchB_WP_048120212_1_hypothetical_protein__Methanosarcina_barkeri</name>
                                <branch_length>0.0</branch_length>
                              </clade>
                              <clade>
                                <name>236_ArchB_WP_048154356_1_hypothetical_protein__Methanosarcina_barkeri</name>
                                <branch_length>0.0</branch_length>
                              </clade>
                            </clade>
                            <clade>
                              <branch_length>0.005</branch_length>
                              <confidence type="unknown">52</confidence>
                              <clade>
                                <name>237_ArchB_WP_048158449_1_hypothetical_protein__Methanosarcina_sp__Kolksee</name>
                                <branch_length>0.0074</branch_length>
                              </clade>
                              <clade>
                                <branch_length>0.0081</branch_length>
                                <confidence type="unknown">68</confidence>
                                <clade>
                                  <name>185_ArchB_AKB45585_1_hypothetical_protein_MSVAZ_3316__Methanosarcina_vacuolata_Z-761</name>
                                  <branch_length>0.0</branch_length>
                                </clade>
                                <clade>
                                  <name>229_ArchB_WP_048124311_1_hypothetical_protein__Methanosarcina_vacuolata</name>
                                  <branch_length>0.0</branch_length>
                                </clade>
                              </clade>
                            </clade>
                          </clade>
                        </clade>
                      </clade>
                      <clade>
                        <branch_length>0.0842</branch_length>
                        <confidence type="unknown">93</confidence>
                        <clade>
                          <name>201_ArchB_OEU41989_1_hypothetical_protein_BGV40_11960__Methanosarcina_sp__Ant1</name>
                          <branch_length>0.0483</branch_length>
                        </clade>
                        <clade>
                          <branch_length>0.0678</branch_length>
                          <confidence type="unknown">99</confidence>
                          <clade>
                            <branch_length>0.0256</branch_length>
                            <confidence type="unknown">86</confidence>
                            <clade>
                              <name>228_ArchB_WP_048123668_1_MULTISPECIES__hypothetical_protein__Methanosarcina</name>
                              <branch_length>0.0</branch_length>
                            </clade>
                            <clade>
                              <branch_length>0.0</branch_length>
                              <confidence type="unknown">86</confidence>
                              <clade>
                                <name>189_ArchB_AKB56454_1_hypothetical_protein_MSBRM_3456__Methanosarcina_barkeri_MS</name>
                                <branch_length>0.0</branch_length>
                              </clade>
                              <clade>
                                <name>191_ArchB_AKJ40587_1_heme/steroid-binding_domain-containing_protein__Methanosarcina_barkeri_CM1</name>
                                <branch_length>0.0</branch_length>
                              </clade>
                            </clade>
                          </clade>
                          <clade>
                            <branch_length>0.0058</branch_length>
                            <confidence type="unknown">87</confidence>
                            <clade>
                              <name>212_ArchB_WP_011306210_1_hypothetical_protein__Methanosarcina_barkeri</name>
                              <branch_length>0.0</branch_length>
                            </clade>
                            <clade>
                              <branch_length>0.0</branch_length>
                              <confidence type="unknown">55</confidence>
                              <clade>
                                <name>188_ArchB_AKB52781_1_hypothetical_protein_MSBRW_3528__Methanosarcina_barkeri_str__Wiesmoor</name>
                                <branch_length>0.0</branch_length>
                              </clade>
                              <clade>
                                <branch_length>0.0156</branch_length>
                                <confidence type="unknown">99</confidence>
                                <clade>
                                  <name>238_ArchB_WP_048158468_1_hypothetical_protein__Methanosarcina_sp__Kolksee</name>
                                  <branch_length>-0.0042</branch_length>
                                </clade>
                                <clade>
                                  <branch_length>0.0042</branch_length>
                                  <confidence type="unknown">99</confidence>
                                  <clade>
                                    <name>187_ArchB_AKB49223_1_hypothetical_protein_MSKOL_3446__Methanosarcina_sp__Kolksee</name>
                                    <branch_length>-0.0083</branch_length>
                                  </clade>
                                  <clade>
                                    <branch_length>0.0238</branch_length>
                                    <confidence type="unknown">99</confidence>
                                    <clade>
                                      <name>186_ArchB_AKB45747_1_hypothetical_protein_MSVAZ_3478__Methanosarcina_vacuolata_Z-761</name>
                                      <branch_length>0.0</branch_length>
                                    </clade>
                                    <clade>
                                      <name>230_ArchB_WP_048124350_1_hypothetical_protein__Methanosarcina_vacuolata</name>
                                      <branch_length>0.0</branch_length>
                                    </clade>
                                  </clade>
                                </clade>
                              </clade>
                            </clade>
                          </clade>
                        </clade>
                      </clade>
                    </clade>
                    <clade>
                      <branch_length>0.0408</branch_length>
                      <confidence type="unknown">33</confidence>
                      <clade>
                        <name>210_ArchB_WP_011033516_1_hypothetical_protein__Methanosarcina_mazei</name>
                        <branch_length>0.1401</branch_length>
                      </clade>
                      <clade>
                        <branch_length>0.0548</branch_length>
                        <confidence type="unknown">64</confidence>
                        <clade>
                          <name>202_ArchB_OEU43467_1_cytochrome_B5__Methanosarcina_sp__Ant1</name>
                          <branch_length>0.1388</branch_length>
                        </clade>
                        <clade>
                          <branch_length>0.0057</branch_length>
                          <confidence type="unknown">12</confidence>
                          <clade>
                            <branch_length>0.0164</branch_length>
                            <confidence type="unknown">23</confidence>
                            <clade>
                              <name>235_ArchB_WP_048137646_1_cytochrome_b5__Methanosarcina_horonobensis</name>
                              <branch_length>0.1247</branch_length>
                            </clade>
                            <clade>
                              <branch_length>0.0191</branch_length>
                              <confidence type="unknown">41</confidence>
                              <clade>
                                <branch_length>0.0317</branch_length>
                                <confidence type="unknown">45</confidence>
                                <clade>
                                  <name>249_ArchB_WP_054298646_1_cytochrome_b5__Methanosarcina_flavescens</name>
                                  <branch_length>0.0514</branch_length>
                                </clade>
                                <clade>
                                  <branch_length>0.0121</branch_length>
                                  <confidence type="unknown">95</confidence>
                                  <clade>
                                    <name>193_ArchB_BAW29199_1_conserved_hypothetical_protein__Methanosarcina_thermophila</name>
                                    <branch_length>0.0</branch_length>
                                  </clade>
                                  <clade>
                                    <name>239_ArchB_WP_048168102_1_cytochrome_b5__Methanosarcina_thermophila</name>
                                    <branch_length>0.0</branch_length>
                                  </clade>
                                </clade>
                              </clade>
                              <clade>
                                <branch_length>0.008</branch_length>
                                <confidence type="unknown">35</confidence>
                                <clade>
                                  <branch_length>0.0067</branch_length>
                                  <confidence type="unknown">22</confidence>
                                  <clade>
                                    <name>224_ArchB_WP_048110601_1_cytochrome_b5__Methanosarcina_barkeri</name>
                                    <branch_length>0.0252</branch_length>
                                  </clade>
                                  <clade>
                                    <name>256_ArchB_WP_095644675_1_cytochrome_B5__Methanosarcina_spelaei</name>
                                    <branch_length>0.0221</branch_length>
                                  </clade>
                                </clade>
                                <clade>
                                  <branch_length>0.0074</branch_length>
                                  <confidence type="unknown">39</confidence>
                                  <clade>
                                    <name>225_ArchB_WP_048118158_1_MULTISPECIES__cytochrome_b5__Methanosarcina</name>
                                    <branch_length>0.0151</branch_length>
                                  </clade>
                                  <clade>
                                    <branch_length>0.0164</branch_length>
                                    <confidence type="unknown">78</confidence>
                                    <clade>
                                      <name>211_ArchB_WP_011305299_1_cytochrome_b5__Methanosarcina_barkeri</name>
                                      <branch_length>0.0048</branch_length>
                                    </clade>
                                    <clade>
                                      <name>227_ArchB_WP_048121302_1_MULTISPECIES__cytochrome_b5__Methanosarcina</name>
                                      <branch_length>0.0107</branch_length>
                                    </clade>
                                  </clade>
                                </clade>
                              </clade>
                            </clade>
                          </clade>
                          <clade>
                            <branch_length>0.0315</branch_length>
                            <confidence type="unknown">37</confidence>
                            <clade>
                              <branch_length>0.0746</branch_length>
                              <confidence type="unknown">100</confidence>
                              <clade>
                                <name>183_ArchB_AAM30316_1_conserved_protein__Methanosarcina_mazei_Go1</name>
                                <branch_length>0.0</branch_length>
                              </clade>
                              <clade>
                                <name>220_ArchB_WP_015411227_1_MULTISPECIES__hypothetical_protein__Methanosarcina</name>
                                <branch_length>0.0</branch_length>
                              </clade>
                            </clade>
                            <clade>
                              <branch_length>0.0173</branch_length>
                              <confidence type="unknown">35</confidence>
                              <clade>
                                <name>222_ArchB_WP_048041697_1_cytochrome_b5__Methanosarcina_mazei</name>
                                <branch_length>0.0582</branch_length>
                              </clade>
                              <clade>
                                <branch_length>0.0128</branch_length>
                                <confidence type="unknown">45</confidence>
                                <clade>
                                  <name>232_ArchB_WP_048127057_1_cytochrome_b5__Methanosarcina_lacustris</name>
                                  <branch_length>0.0975</branch_length>
                                </clade>
                                <clade>
                                  <branch_length>0.0155</branch_length>
                                  <confidence type="unknown">47</confidence>
                                  <clade>
                                    <name>231_ArchB_WP_048126521_1_MULTISPECIES__cytochrome_b5__Methanosarcina</name>
                                    <branch_length>0.0732</branch_length>
                                  </clade>
                                  <clade>
                                    <branch_length>0.0095</branch_length>
                                    <confidence type="unknown">25</confidence>
                                    <clade>
                                      <branch_length>0.0252</branch_length>
                                      <confidence type="unknown">74</confidence>
                                      <clade>
                                        <name>209_ArchB_WP_011023631_1_cytochrome_b5__Methanosarcina_acetivorans</name>
                                        <branch_length>0.0101</branch_length>
                                      </clade>
                                      <clade>
                                        <name>241_ArchB_WP_048173635_1_cytochrome_b5__Methanosarcina_siciliae</name>
                                        <branch_length>0.0212</branch_length>
                                      </clade>
                                    </clade>
                                    <clade>
                                      <branch_length>0.0315</branch_length>
                                      <confidence type="unknown">77</confidence>
                                      <clade>
                                        <name>234_ArchB_WP_048137110_1_MULTISPECIES__cytochrome_b5__Methanosarcina</name>
                                        <branch_length>-0.0085</branch_length>
                                      </clade>
                                      <clade>
                                        <branch_length>0.0085</branch_length>
                                        <confidence type="unknown">54</confidence>
                                        <clade>
                                          <name>233_ArchB_WP_048135733_1_MULTISPECIES__cytochrome_b5__Methanosarcina</name>
                                          <branch_length>0.0149</branch_length>
                                        </clade>
                                        <clade>
                                          <name>240_ArchB_WP_048173339_1_cytochrome_b5__Methanosarcina_sp__2_H_A_1B_4</name>
                                          <branch_length>0.0163</branch_length>
                                        </clade>
                                      </clade>
                                    </clade>
                                  </clade>
                                </clade>
                              </clade>
                            </clade>
                          </clade>
                        </clade>
                      </clade>
                    </clade>
                  </clade>
                </clade>
              </clade>
            </clade>
          </clade>
          <clade>
            <branch_length>0.019</branch_length>
            <confidence type="unknown">0</confidence>
            <clade>
              <branch_length>0.0101</branch_length>
              <confidence type="unknown">0</confidence>
              <clade>
                <branch_length>0.0233</branch_length>
                <confidence type="unknown">4</confidence>
                <clade>
                  <name>369_Bact_OGG01709_1_cytochrome_B5__Candidatus_Glassbacteria_bacterium_RIFCSPLOWO2_12_FULL_58_11</name>
                  <branch_length>0.2838</branch_length>
                </clade>
                <clade>
                  <branch_length>0.2695</branch_length>
                  <confidence type="unknown">98</confidence>
                  <clade>
                    <name>416_Bact_OGQ04845_1_hypothetical_protein_A2026_08880__Deltaproteobacteria_bacterium_RBG_19FT_COMBO_46_12</name>
                    <branch_length>0.1979</branch_length>
                  </clade>
                  <clade>
                    <branch_length>0.0304</branch_length>
                    <confidence type="unknown">53</confidence>
                    <clade>
                      <name>401_Bact_OGP56450_1_hypothetical_protein_A2162_01075__Deltaproteobacteria_bacterium_RBG_13_52_11b</name>
                      <branch_length>0.1658</branch_length>
                    </clade>
                    <clade>
                      <name>408_Bact_OGP80011_1_hypothetical_protein_A2V86_09775__Deltaproteobacteria_bacterium_RBG_16_49_23</name>
                      <branch_length>0.1584</branch_length>
                    </clade>
                  </clade>
                </clade>
              </clade>
              <clade>
                <branch_length>0.0331</branch_length>
                <confidence type="unknown">0</confidence>
                <clade>
                  <branch_length>0.0166</branch_length>
                  <confidence type="unknown">0</confidence>
                  <clade>
                    <branch_length>0.0378</branch_length>
                    <confidence type="unknown">25</confidence>
                    <clade>
                      <name>195_ArchB_KQM10762_1_cytochrome_B5__Methanomassiliicoccales_archaeon_RumEn_M1</name>
                      <branch_length>0.2811</branch_length>
                    </clade>
                    <clade>
                      <name>356_Bact_OFV81581_1_cytochrome_B5__Acidobacteria_bacterium_RBG_16_64_8</name>
                      <branch_length>0.2298</branch_length>
                    </clade>
                  </clade>
                  <clade>
                    <branch_length>0.0316</branch_length>
                    <confidence type="unknown">6</confidence>
                    <clade>
                      <name>389_Bact_OGO10238_1_hypothetical_protein_A2Z66_02230__partial__Chloroflexi_bacterium_RBG_13_66_10</name>
                      <branch_length>0.3211</branch_length>
                    </clade>
                    <clade>
                      <branch_length>0.061</branch_length>
                      <confidence type="unknown">29</confidence>
                      <clade>
                        <branch_length>0.1196</branch_length>
                        <confidence type="unknown">86</confidence>
                        <clade>
                          <name>349_Bact_KRT73485_1_cytochrome_b5__Deltaproteobacteria_bacterium_CSP1-8</name>
                          <branch_length>0.2036</branch_length>
                        </clade>
                        <clade>
                          <name>453_Bact_OIP35138_1_cytochrome_B5__Deltaproteobacteria_bacterium_CG2_30_66_27</name>
                          <branch_length>0.1866</branch_length>
                        </clade>
                      </clade>
                      <clade>
                        <branch_length>0.0303</branch_length>
                        <confidence type="unknown">26</confidence>
                        <clade>
                          <name>360_Bact_OGB94400_1_cytochrome_B5__candidate_division_NC10_bacterium_RIFCSPLOWO2_02_FULL_66_22</name>
                          <branch_length>0.1612</branch_length>
                        </clade>
                        <clade>
                          <branch_length>0.2243</branch_length>
                          <confidence type="unknown">100</confidence>
                          <clade>
                            <name>390_Bact_OGP07064_1_cytochrome_B5__Deltaproteobacteria_bacterium_GWA2_43_19</name>
                            <branch_length>0.0729</branch_length>
                          </clade>
                          <clade>
                            <name>399_Bact_OGP36707_1_cytochrome_B5__Deltaproteobacteria_bacterium_GWC2_42_51</name>
                            <branch_length>0.0071</branch_length>
                          </clade>
                        </clade>
                      </clade>
                    </clade>
                  </clade>
                </clade>
                <clade>
                  <branch_length>0.0102</branch_length>
                  <confidence type="unknown">0</confidence>
                  <clade>
                    <branch_length>0.0142</branch_length>
                    <confidence type="unknown">0</confidence>
                    <clade>
                      <branch_length>0.0188</branch_length>
                      <confidence type="unknown">7</confidence>
                      <clade>
                        <name>361_Bact_OGB99224_1_cytochrome_B5__candidate_division_KSB1_bacterium_RBG_16_48_16</name>
                        <branch_length>0.3056</branch_length>
                      </clade>
                      <clade>
                        <branch_length>0.0477</branch_length>
                        <confidence type="unknown">34</confidence>
                        <clade>
                          <name>194_ArchB_BAW31443_1_conserved_hypothetical_protein__Methanothermobacter_sp__MT-2</name>
                          <branch_length>0.1824</branch_length>
                        </clade>
                        <clade>
                          <name>216_ArchB_WP_013295687_1_cytochrome_b5__Methanothermobacter_marburgensis</name>
                          <branch_length>0.1854</branch_length>
                        </clade>
                      </clade>
                    </clade>
                    <clade>
                      <branch_length>0.0251</branch_length>
                      <confidence type="unknown">14</confidence>
                      <clade>
                        <name>388_Bact_OGO10077_1_cytochrome_B5__Chloroflexi_bacterium_RBG_13_68_17</name>
                        <branch_length>0.2864</branch_length>
                      </clade>
                      <clade>
                        <branch_length>0.1755</branch_length>
                        <confidence type="unknown">100</confidence>
                        <clade>
                          <name>208_ArchB_WP_010876114_1_cytochrome_b5__Methanothermobacter_thermautotrophicus</name>
                          <branch_length>0.0217</branch_length>
                        </clade>
                        <clade>
                          <name>242_ArchB_WP_048175312_1_cytochrome_b5__Methanothermobacter_sp__CaT2</name>
                          <branch_length>0.0255</branch_length>
                        </clade>
                      </clade>
                    </clade>
                  </clade>
                  <clade>
                    <branch_length>0.0182</branch_length>
                    <confidence type="unknown">0</confidence>
                    <clade>
                      <branch_length>0.0632</branch_length>
                      <confidence type="unknown">44</confidence>
                      <clade>
                        <branch_length>0.099</branch_length>
                        <confidence type="unknown">90</confidence>
                        <clade>
                          <name>197_ArchB_KUO41884_1_cytochrome_B5__Hadesarchaea_archaeon_YNP_N21</name>
                          <branch_length>0.0643</branch_length>
                        </clade>
                        <clade>
                          <branch_length>0.1211</branch_length>
                          <confidence type="unknown">100</confidence>
                          <clade>
                            <name>196_ArchB_KUO39518_1_cytochrome_B5__Hadesarchaea_archaeon_YNP_45</name>
                            <branch_length>0.0</branch_length>
                          </clade>
                          <clade>
                            <name>4_Ref_KUO39518_1_cytochrome_B5__Hadesarchaea_archaeon_YNP_45</name>
                            <branch_length>0.0</branch_length>
                          </clade>
                        </clade>
                      </clade>
                      <clade>
                        <branch_length>0.1369</branch_length>
                        <confidence type="unknown">99</confidence>
                        <clade>
                          <name>682_Bact_WP_073071865_1_cytochrome_B5__Thermosipho_atlanticus</name>
                          <branch_length>0.0192</branch_length>
                        </clade>
                        <clade>
                          <branch_length>0.0622</branch_length>
                          <confidence type="unknown">99</confidence>
                          <clade>
                            <name>690_Bact_WP_077198124_1_cytochrome_B5__Thermosipho_affectus</name>
                            <branch_length>0.0329</branch_length>
                          </clade>
                          <clade>
                            <name>692_Bact_WP_077289188_1_cytochrome_B5__Thermosipho_sp__1223</name>
                            <branch_length>-0.0016</branch_length>
                          </clade>
                        </clade>
                      </clade>
                    </clade>
                    <clade>
                      <branch_length>0.0153</branch_length>
                      <confidence type="unknown">0</confidence>
                      <clade>
                        <branch_length>0.0054</branch_length>
                        <confidence type="unknown">2</confidence>
                        <clade>
                          <name>462_Bact_OPX34511_1_cytochrome_B5__candidate_division_KSB1_bacterium_4484_188</name>
                          <branch_length>0.3476</branch_length>
                        </clade>
                        <clade>
                          <branch_length>0.0253</branch_length>
                          <confidence type="unknown">23</confidence>
                          <clade>
                            <name>339_Bact_KPJ87292_1_cytochrome_B5__Spirochaetes_bacterium_DG_61</name>
                            <branch_length>0.211</branch_length>
                          </clade>
                          <clade>
                            <name>386_Bact_OGN93178_1_cytochrome_B5__Chloroflexi_bacterium_RBG_13_50_10</name>
                            <branch_length>0.2257</branch_length>
                          </clade>
                        </clade>
                      </clade>
                      <clade>
                        <branch_length>0.016</branch_length>
                        <confidence type="unknown">1</confidence>
                        <clade>
                          <name>337_Bact_KPJ60875_1_cytochrome_B5__Latescibacteria_bacterium_DG_63</name>
                          <branch_length>0.2634</branch_length>
                        </clade>
                        <clade>
                          <branch_length>0.0126</branch_length>
                          <confidence type="unknown">5</confidence>
                          <clade>
                            <name>199_ArchB_KYK32485_1_cytochrome_B5__Theionarchaea_archaeon_DG-70-1</name>
                            <branch_length>0.1783</branch_length>
                          </clade>
                          <clade>
                            <branch_length>0.0401</branch_length>
                            <confidence type="unknown">30</confidence>
                            <clade>
                              <name>403_Bact_OGP65621_1_cytochrome_B5__Deltaproteobacteria_bacterium_RBG_16_42_7</name>
                              <branch_length>0.2529</branch_length>
                            </clade>
                            <clade>
                              <branch_length>0.2326</branch_length>
                              <confidence type="unknown">100</confidence>
                              <clade>
                                <name>198_ArchB_KXH77621_1_cytochrome_B5__Candidatus_Thorarchaeota_archaeon_SMTZ1-83</name>
                                <branch_length>0.0</branch_length>
                              </clade>
                              <clade>
                                <name>5_Ref_KXH77621_1_cytochrome_B5__Candidatus_Thorarchaeota_archaeon_SMTZ1-83</name>
                                <branch_length>0.0</branch_length>
                              </clade>
                            </clade>
                          </clade>
                        </clade>
                      </clade>
                    </clade>
                  </clade>
                </clade>
              </clade>
            </clade>
            <clade>
              <branch_length>0.0052</branch_length>
              <confidence type="unknown">0</confidence>
              <clade>
                <branch_length>0.0049</branch_length>
                <confidence type="unknown">0</confidence>
                <clade>
                  <branch_length>0.033</branch_length>
                  <confidence type="unknown">2</confidence>
                  <clade>
                    <name>575_Bact_WP_013459903_1_cytochrome_b5__Sulfuricurvum_kujiense</name>
                    <branch_length>0.3183</branch_length>
                  </clade>
                  <clade>
                    <branch_length>0.0097</branch_length>
                    <confidence type="unknown">1</confidence>
                    <clade>
                      <branch_length>0.1426</branch_length>
                      <confidence type="unknown">96</confidence>
                      <clade>
                        <branch_length>0.0447</branch_length>
                        <confidence type="unknown">47</confidence>
                        <clade>
                          <name>397_Bact_OGP32097_1_hypothetical_protein_A2073_04820__Deltaproteobacteria_bacterium_GWC2_42_11</name>
                          <branch_length>0.1285</branch_length>
                        </clade>
                        <clade>
                          <branch_length>0.0795</branch_length>
                          <confidence type="unknown">95</confidence>
                          <clade>
                            <name>391_Bact_OGP10026_1_hypothetical_protein_A2Z89_06510__Deltaproteobacteria_bacterium_GWA2_43_19</name>
                            <branch_length>0.0743</branch_length>
                          </clade>
                          <clade>
                            <name>418_Bact_OGQ45093_1_hypothetical_protein_A2W63_02075__Deltaproteobacteria_bacterium_RIFCSPLOWO2_02_44_9</name>
                            <branch_length>0.0748</branch_length>
                          </clade>
                        </clade>
                      </clade>
                      <clade>
                        <branch_length>0.0265</branch_length>
                        <confidence type="unknown">32</confidence>
                        <clade>
                          <name>420_Bact_OGQ58356_1_hypothetical_protein_A3J24_08880__Deltaproteobacteria_bacterium_RIFCSPLOWO2_02_FULL_53_8</name>
                          <branch_length>0.1084</branch_length>
                        </clade>
                        <clade>
                          <branch_length>0.032</branch_length>
                          <confidence type="unknown">32</confidence>
                          <clade>
                            <name>417_Bact_OGQ06660_1_hypothetical_protein_A2W38_02520__Deltaproteobacteria_bacterium_RBG_19FT_COMBO_58_16</name>
                            <branch_length>0.2076</branch_length>
                          </clade>
                          <clade>
                            <branch_length>0.0806</branch_length>
                            <confidence type="unknown">89</confidence>
                            <clade>
                              <name>393_Bact_OGP13587_1_hypothetical_protein_A2054_03220__Deltaproteobacteria_bacterium_GWA2_55_10</name>
                              <branch_length>0.0763</branch_length>
                            </clade>
                            <clade>
                              <name>394_Bact_OGP17000_1_hypothetical_protein_A2Z79_13060__Deltaproteobacteria_bacterium_GWA2_55_82</name>
                              <branch_length>0.1278</branch_length>
                            </clade>
                          </clade>
                        </clade>
                      </clade>
                    </clade>
                    <clade>
                      <branch_length>0.0341</branch_length>
                      <confidence type="unknown">7</confidence>
                      <clade>
                        <branch_length>0.1293</branch_length>
                        <confidence type="unknown">70</confidence>
                        <clade>
                          <name>510_Bact_PMP71237_1_cytochrome_b5__Mesoaciditoga_sp</name>
                          <branch_length>0.173</branch_length>
                        </clade>
                        <clade>
                          <branch_length>0.1684</branch_length>
                          <confidence type="unknown">99</confidence>
                          <clade>
                            <name>578_Bact_WP_013756404_1_cytochrome_b5__Thermodesulfobium_narugense</name>
                            <branch_length>0.088</branch_length>
                          </clade>
                          <clade>
                            <branch_length>0.079</branch_length>
                            <confidence type="unknown">100</confidence>
                            <clade>
                              <name>511_Bact_PMP86564_1_cytochrome_b5__Thermodesulfobium_narugense</name>
                              <branch_length>0.0</branch_length>
                            </clade>
                            <clade>
                              <name>799_Bact_WP_108308982_1_cytochrome_b5__Thermodesulfobium_acidiphilum</name>
                              <branch_length>0.0</branch_length>
                            </clade>
                          </clade>
                        </clade>
                      </clade>
                      <clade>
                        <branch_length>0.0244</branch_length>
                        <confidence type="unknown">29</confidence>
                        <clade>
                          <branch_length>0.2539</branch_length>
                          <confidence type="unknown">99</confidence>
                          <clade>
                            <name>304_Bact_GBE05709_1_cytochrome_b5-like_Heme/Steroid_binding_domain_protein__bacterium_BMS3Abin10</name>
                            <branch_length>0.147</branch_length>
                          </clade>
                          <clade>
                            <name>340_Bact_KPK03058_1_hypothetical_protein_AMK71_00055__Nitrospira_bacterium_SG8_35_4</name>
                            <branch_length>0.1154</branch_length>
                          </clade>
                        </clade>
                        <clade>
                          <branch_length>0.1613</branch_length>
                          <confidence type="unknown">95</confidence>
                          <clade>
                            <name>506_Bact_PLX77485_1_cytochrome_B5__Desulfuromonas_sp</name>
                            <branch_length>0.2184</branch_length>
                          </clade>
                          <clade>
                            <branch_length>0.0244</branch_length>
                            <confidence type="unknown">53</confidence>
                            <clade>
                              <name>507_Bact_PLX80869_1_cytochrome_B5__Desulfuromonas_sp</name>
                              <branch_length>0.1485</branch_length>
                            </clade>
                            <clade>
                              <name>508_Bact_PLX91000_1_cytochrome_B5__Desulfuromonas_sp</name>
                              <branch_length>0.2646</branch_length>
                            </clade>
                          </clade>
                        </clade>
                      </clade>
                    </clade>
                  </clade>
                </clade>
                <clade>
                  <branch_length>0.0776</branch_length>
                  <confidence type="unknown">9</confidence>
                  <clade>
                    <branch_length>0.0272</branch_length>
                    <confidence type="unknown">13</confidence>
                    <clade>
                      <branch_length>0.1997</branch_length>
                      <confidence type="unknown">98</confidence>
                      <clade>
                        <name>534_Bact_SPF50887_1_Cytochrome_b5__Syntrophobacter_sp__SbD1</name>
                        <branch_length>0.1178</branch_length>
                      </clade>
                      <clade>
                        <name>535_Bact_SPJ16439_1_membrane_hypothetical_protein__Syntrophobacter_sp__SbD2</name>
                        <branch_length>0.1446</branch_length>
                      </clade>
                    </clade>
                    <clade>
                      <branch_length>0.0579</branch_length>
                      <confidence type="unknown">41</confidence>
                      <clade>
                        <name>411_Bact_OGP87057_1_hypothetical_protein_A2156_09250__Deltaproteobacteria_bacterium_RBG_16_48_10</name>
                        <branch_length>0.2199</branch_length>
                      </clade>
                      <clade>
                        <branch_length>0.0281</branch_length>
                        <confidence type="unknown">47</confidence>
                        <clade>
                          <name>402_Bact_OGP58440_1_hypothetical_protein_A2162_07725__Deltaproteobacteria_bacterium_RBG_13_52_11b</name>
                          <branch_length>0.2287</branch_length>
                        </clade>
                        <clade>
                          <branch_length>0.0766</branch_length>
                          <confidence type="unknown">86</confidence>
                          <clade>
                            <name>404_Bact_OGP67081_1_hypothetical_protein_A2169_08180__Deltaproteobacteria_bacterium_RBG_13_47_9</name>
                            <branch_length>0.1198</branch_length>
                          </clade>
                          <clade>
                            <branch_length>0.0303</branch_length>
                            <confidence type="unknown">63</confidence>
                            <clade>
                              <name>405_Bact_OGP72750_1_hypothetical_protein_A2V86_03695__Deltaproteobacteria_bacterium_RBG_16_49_23</name>
                              <branch_length>0.1217</branch_length>
                            </clade>
                            <clade>
                              <name>415_Bact_OGP96884_1_hypothetical_protein_A2157_00600__Deltaproteobacteria_bacterium_RBG_16_47_11</name>
                              <branch_length>0.0638</branch_length>
                            </clade>
                          </clade>
                        </clade>
                      </clade>
                    </clade>
                  </clade>
                  <clade>
                    <branch_length>0.0161</branch_length>
                    <confidence type="unknown">3</confidence>
                    <clade>
                      <branch_length>0.0061</branch_length>
                      <confidence type="unknown">5</confidence>
                      <clade>
                        <name>616_Bact_WP_027985769_1_cytochrome_b5__delta_proteobacterium_PSCGC_5451</name>
                        <branch_length>0.2059</branch_length>
                      </clade>
                      <clade>
                        <branch_length>0.0272</branch_length>
                        <confidence type="unknown">23</confidence>
                        <clade>
                          <name>512_Bact_PNV85456_1_cytochrome_b5__Desulfobacteraceae_bacterium</name>
                          <branch_length>0.2624</branch_length>
                        </clade>
                        <clade>
                          <name>627_Bact_WP_037560951_1_cytochrome_b5__Alkalispirochaeta_odontotermitis</name>
                          <branch_length>0.1984</branch_length>
                        </clade>
                      </clade>
                    </clade>
                    <clade>
                      <branch_length>0.0367</branch_length>
                      <confidence type="unknown">5</confidence>
                      <clade>
                        <branch_length>0.0216</branch_length>
                        <confidence type="unknown">13</confidence>
                        <clade>
                          <name>338_Bact_KPJ78889_1_cytochrome_b5__Deltaproteobacteria_bacterium_SG8_13</name>
                          <branch_length>0.1974</branch_length>
                        </clade>
                        <clade>
                          <branch_length>0.1792</branch_length>
                          <confidence type="unknown">100</confidence>
                          <clade>
                            <name>502_Bact_PKN29731_1_cytochrome_b5__Deltaproteobacteria_bacterium_HGW-Deltaproteobacteria-21</name>
                            <branch_length>0.0512</branch_length>
                          </clade>
                          <clade>
                            <name>503_Bact_PKN62356_1_cytochrome_b5__Deltaproteobacteria_bacterium_HGW-Deltaproteobacteria-15</name>
                            <branch_length>0.0457</branch_length>
                          </clade>
                        </clade>
                      </clade>
                      <clade>
                        <branch_length>0.0057</branch_length>
                        <confidence type="unknown">5</confidence>
                        <clade>
                          <branch_length>0.0594</branch_length>
                          <confidence type="unknown">46</confidence>
                          <clade>
                            <name>445_Bact_OHE16742_1_cytochrome_b5__Syntrophobacterales_bacterium_GWC2_56_13</name>
                            <branch_length>0.2273</branch_length>
                          </clade>
                          <clade>
                            <name>568_Bact_WP_011700025_1_cytochrome_b5__Syntrophobacter_fumaroxidans</name>
                            <branch_length>0.1629</branch_length>
                          </clade>
                        </clade>
                        <clade>
                          <branch_length>0.0104</branch_length>
                          <confidence type="unknown">17</confidence>
                          <clade>
                            <name>547_Bact_WP_006423394_1_cytochrome_b5-like_Heme/Steroid_binding_domain_protein__delta_proteobacterium_NaphS2</name>
                            <branch_length>0.1821</branch_length>
                          </clade>
                          <clade>
                            <branch_length>0.0978</branch_length>
                            <confidence type="unknown">64</confidence>
                            <clade>
                              <name>410_Bact_OGP84079_1_cytochrome_b5__Deltaproteobacteria_bacterium_RBG_16_54_11</name>
                              <branch_length>0.1668</branch_length>
                            </clade>
                            <clade>
                              <name>413_Bact_OGP92792_1_cytochrome_b5__Deltaproteobacteria_bacterium_RBG_16_54_18</name>
                              <branch_length>0.2234</branch_length>
                            </clade>
                          </clade>
                        </clade>
                      </clade>
                    </clade>
                  </clade>
                </clade>
              </clade>
              <clade>
                <branch_length>0.0095</branch_length>
                <confidence type="unknown">0</confidence>
                <clade>
                  <branch_length>0.016</branch_length>
                  <confidence type="unknown">0</confidence>
                  <clade>
                    <branch_length>0.0351</branch_length>
                    <confidence type="unknown">2</confidence>
                    <clade>
                      <branch_length>0.0339</branch_length>
                      <confidence type="unknown">10</confidence>
                      <clade>
                        <name>427_Bact_OGW14833_1_hypothetical_protein_A3G93_11670__Nitrospinae_bacterium_RIFCSPLOWO2_12_FULL_45_22</name>
                        <branch_length>0.4081</branch_length>
                      </clade>
                      <clade>
                        <branch_length>0.0866</branch_length>
                        <confidence type="unknown">40</confidence>
                        <clade>
                          <name>603_Bact_WP_020881909_1_cytochrome_b5__Desulfovibrio_sp__X2</name>
                          <branch_length>0.3588</branch_length>
                        </clade>
                        <clade>
                          <branch_length>0.1009</branch_length>
                          <confidence type="unknown">93</confidence>
                          <clade>
                            <name>421_Bact_OGR51796_1_hypothetical_protein_A2049_11660__Elusimicrobia_bacterium_GWA2_62_23</name>
                            <branch_length>0.1308</branch_length>
                          </clade>
                          <clade>
                            <name>501_Bact_PKM98413_1_hypothetical_protein_CVU79_03345__Elusimicrobia_bacterium_HGW-Elusimicrobia-3</name>
                            <branch_length>0.1315</branch_length>
                          </clade>
                        </clade>
                      </clade>
                    </clade>
                    <clade>
                      <branch_length>0.1499</branch_length>
                      <confidence type="unknown">94</confidence>
                      <clade>
                        <name>545_Bact_WP_005993656_1_cytochrome_b5__Desulfovibrio_fructosivorans</name>
                        <branch_length>0.1845</branch_length>
                      </clade>
                      <clade>
                        <branch_length>0.0827</branch_length>
                        <confidence type="unknown">97</confidence>
                        <clade>
                          <branch_length>0.0771</branch_length>
                          <confidence type="unknown">98</confidence>
                          <clade>
                            <name>559_Bact_WP_009109666_1_cytochrome_b5__Desulfovibrio_sp__U5L</name>
                            <branch_length>0.0182</branch_length>
                          </clade>
                          <clade>
                            <name>560_Bact_WP_009180825_1_cytochrome_b5__Desulfovibrio_sp__FW1012B</name>
                            <branch_length>0.013</branch_length>
                          </clade>
                        </clade>
                        <clade>
                          <branch_length>0.0229</branch_length>
                          <confidence type="unknown">67</confidence>
                          <clade>
                            <name>609_Bact_WP_024824756_1_cytochrome_b5__Desulfovibrio_magneticus</name>
                            <branch_length>0.0884</branch_length>
                          </clade>
                          <clade>
                            <branch_length>0.0528</branch_length>
                            <confidence type="unknown">99</confidence>
                            <clade>
                              <name>294_Bact_EKO39054_1_putative_heme/steroid_binding_protein__Desulfovibrio_magneticus_str__Maddingley_MBC34</name>
                              <branch_length>0.0088</branch_length>
                            </clade>
                            <clade>
                              <name>572_Bact_WP_012750266_1_cytochrome_b5__Desulfovibrio_magneticus</name>
                              <branch_length>0.0067</branch_length>
                            </clade>
                          </clade>
                        </clade>
                      </clade>
                    </clade>
                  </clade>
                  <clade>
                    <branch_length>0.0268</branch_length>
                    <confidence type="unknown">1</confidence>
                    <clade>
                      <branch_length>0.0389</branch_length>
                      <confidence type="unknown">6</confidence>
                      <clade>
                        <name>630_Bact_WP_041230265_1_hypothetical_protein__Denitrovibrio_acetiphilus</name>
                        <branch_length>0.3506</branch_length>
                      </clade>
                      <clade>
                        <branch_length>0.0542</branch_length>
                        <confidence type="unknown">25</confidence>
                        <clade>
                          <name>265_Bact_AEH51497_1_cytochrome_b5__Pseudothermotoga_thermarum_DSM_5069</name>
                          <branch_length>0.3083</branch_length>
                        </clade>
                        <clade>
                          <branch_length>0.5339</branch_length>
                          <confidence type="unknown">100</confidence>
                          <clade>
                            <name>184_ArchB_ADC65102_1_cytochrome_b5__Ferroglobus_placidus_DSM_10642</name>
                            <branch_length>0.0</branch_length>
                          </clade>
                          <clade>
                            <name>246_ArchB_WP_052299966_1_hypothetical_protein__Ferroglobus_placidus</name>
                            <branch_length>0.0</branch_length>
                          </clade>
                        </clade>
                      </clade>
                    </clade>
                    <clade>
                      <branch_length>0.2386</branch_length>
                      <confidence type="unknown">98</confidence>
                      <clade>
                        <branch_length>0.0277</branch_length>
                        <confidence type="unknown">16</confidence>
                        <clade>
                          <branch_length>0.0228</branch_length>
                          <confidence type="unknown">35</confidence>
                          <clade>
                            <name>612_Bact_WP_026953020_1_cytochrome_b5__Algoriphagus_mannitolivorans</name>
                            <branch_length>0.0598</branch_length>
                          </clade>
                          <clade>
                            <name>734_Bact_WP_091652109_1_cytochrome_b5__Algoriphagus_ornithinivorans</name>
                            <branch_length>0.1256</branch_length>
                          </clade>
                        </clade>
                        <clade>
                          <branch_length>0.0134</branch_length>
                          <confidence type="unknown">6</confidence>
                          <clade>
                            <branch_length>0.0034</branch_length>
                            <confidence type="unknown">17</confidence>
                            <clade>
                              <name>665_Bact_WP_057939098_1_cytochrome_b5__Algoriphagus_resistens</name>
                              <branch_length>0.106</branch_length>
                            </clade>
                            <clade>
                              <name>740_Bact_WP_092789971_1_cytochrome_b5__Algoriphagus_hitonicola</name>
                              <branch_length>0.1171</branch_length>
                            </clade>
                          </clade>
                          <clade>
                            <branch_length>0.0355</branch_length>
                            <confidence type="unknown">34</confidence>
                            <clade>
                              <name>623_Bact_WP_035076014_1_cytochrome_b5__Anditalea_andensis</name>
                              <branch_length>0.1076</branch_length>
                            </clade>
                            <clade>
                              <name>683_Bact_WP_073097015_1_cytochrome_b5__Cyclobacterium_lianum</name>
                              <branch_length>0.2167</branch_length>
                            </clade>
                          </clade>
                        </clade>
                      </clade>
                      <clade>
                        <branch_length>0.0146</branch_length>
                        <confidence type="unknown">25</confidence>
                        <clade>
                          <name>675_Bact_WP_066750376_1_cytochrome_b5__Sphingobacterium_sp__CFCC_11742</name>
                          <branch_length>0.1688</branch_length>
                        </clade>
                        <clade>
                          <branch_length>0.0301</branch_length>
                          <confidence type="unknown">12</confidence>
                          <clade>
                            <name>611_Bact_WP_025608226_1_cytochrome_b5__Pontibacter_actiniarum</name>
                            <branch_length>0.1411</branch_length>
                          </clade>
                          <clade>
                            <branch_length>0.0238</branch_length>
                            <confidence type="unknown">6</confidence>
                            <clade>
                              <branch_length>0.0296</branch_length>
                              <confidence type="unknown">35</confidence>
                              <clade>
                                <name>733_Bact_WP_090557142_1_cytochrome_b5__Pedobacter_hartonius</name>
                                <branch_length>0.0533</branch_length>
                              </clade>
                              <clade>
                                <branch_length>0.0394</branch_length>
                                <confidence type="unknown">55</confidence>
                                <clade>
                                  <name>583_Bact_WP_015809498_1_cytochrome_b5__Pedobacter_heparinus</name>
                                  <branch_length>0.0192</branch_length>
                                </clade>
                                <clade>
                                  <name>659_Bact_WP_056850927_1_cytochrome_b5__Pedobacter_sp__Leaf41</name>
                                  <branch_length>0.1298</branch_length>
                                </clade>
                              </clade>
                            </clade>
                            <clade>
                              <branch_length>0.0041</branch_length>
                              <confidence type="unknown">9</confidence>
                              <clade>
                                <name>577_Bact_WP_013633484_1_cytochrome_b5__Pseudopedobacter_saltans</name>
                                <branch_length>0.1601</branch_length>
                              </clade>
                              <clade>
                                <branch_length>0.0163</branch_length>
                                <confidence type="unknown">15</confidence>
                                <clade>
                                  <name>812_Bact_WP_114004683_1_cytochrome_b5__Mucilaginibacter_sp__ZR32</name>
                                  <branch_length>0.0912</branch_length>
                                </clade>
                                <clade>
                                  <branch_length>0.0204</branch_length>
                                  <confidence type="unknown">23</confidence>
                                  <clade>
                                    <name>309_Bact_KIF34839_1_cytochrome_b5__Hassallia_byssoidea_VB512170</name>
                                    <branch_length>0.127</branch_length>
                                  </clade>
                                  <clade>
                                    <name>628_Bact_WP_039054593_1_cytochrome_b5__Sphingobacterium_sp__T2</name>
                                    <branch_length>0.1155</branch_length>
                                  </clade>
                                </clade>
                              </clade>
                            </clade>
                          </clade>
                        </clade>
                      </clade>
                    </clade>
                  </clade>
                </clade>
                <clade>
                  <branch_length>0.0147</branch_length>
                  <confidence type="unknown">0</confidence>
                  <clade>
                    <branch_length>0.0103</branch_length>
                    <confidence type="unknown">9</confidence>
                    <clade>
                      <name>387_Bact_OGO02473_1_hypothetical_protein_A2Y72_06115__Chloroflexi_bacterium_RBG_13_53_26</name>
                      <branch_length>0.3777</branch_length>
                    </clade>
                    <clade>
                      <branch_length>0.11</branch_length>
                      <confidence type="unknown">78</confidence>
                      <clade>
                        <name>247_ArchB_WP_052368481_1_response_regulator__Candidatus_Methanoperedens_nitroreducens</name>
                        <branch_length>0.1966</branch_length>
                      </clade>
                      <clade>
                        <name>248_ArchB_WP_052368516_1_response_regulator__Candidatus_Methanoperedens_nitroreducens</name>
                        <branch_length>0.2166</branch_length>
                      </clade>
                    </clade>
                  </clade>
                  <clade>
                    <branch_length>0.0326</branch_length>
                    <confidence type="unknown">0</confidence>
                    <clade>
                      <branch_length>0.1339</branch_length>
                      <confidence type="unknown">80</confidence>
                      <clade>
                        <name>509_Bact_PLY06938_1_hypothetical_protein_C0624_03895__Desulfuromonas_sp</name>
                        <branch_length>0.25</branch_length>
                      </clade>
                      <clade>
                        <branch_length>0.2277</branch_length>
                        <confidence type="unknown">100</confidence>
                        <clade>
                          <name>720_Bact_WP_085011069_1_hypothetical_protein__Geothermobacter_sp__EPR-M</name>
                          <branch_length>0.0099</branch_length>
                        </clade>
                        <clade>
                          <name>779_Bact_WP_103115794_1_cytochrome_B5__Geothermobacter_sp__HR-1</name>
                          <branch_length>0.0056</branch_length>
                        </clade>
                      </clade>
                    </clade>
                    <clade>
                      <branch_length>0.0196</branch_length>
                      <confidence type="unknown">4</confidence>
                      <clade>
                        <branch_length>0.205</branch_length>
                        <confidence type="unknown">95</confidence>
                        <clade>
                          <name>657_Bact_WP_054032527_1_hypothetical_protein__Desulfatitalea_tepidiphila</name>
                          <branch_length>0.2356</branch_length>
                        </clade>
                        <clade>
                          <branch_length>0.1236</branch_length>
                          <confidence type="unknown">97</confidence>
                          <clade>
                            <name>409_Bact_OGP81724_1_hypothetical_protein_A2Z08_09680__Deltaproteobacteria_bacterium_RBG_16_54_11</name>
                            <branch_length>0.1342</branch_length>
                          </clade>
                          <clade>
                            <branch_length>0.0376</branch_length>
                            <confidence type="unknown">78</confidence>
                            <clade>
                              <name>400_Bact_OGP55099_1_hypothetical_protein_A2Y65_09955__Deltaproteobacteria_bacterium_RBG_13_52_11</name>
                              <branch_length>0.0926</branch_length>
                            </clade>
                            <clade>
                              <name>414_Bact_OGP93580_1_hypothetical_protein_A2Z19_00865__Deltaproteobacteria_bacterium_RBG_16_54_18</name>
                              <branch_length>0.1306</branch_length>
                            </clade>
                          </clade>
                        </clade>
                      </clade>
                      <clade>
                        <branch_length>0.0424</branch_length>
                        <confidence type="unknown">18</confidence>
                        <clade>
                          <branch_length>0.0472</branch_length>
                          <confidence type="unknown">9</confidence>
                          <clade>
                            <branch_length>0.034</branch_length>
                            <confidence type="unknown">12</confidence>
                            <clade>
                              <name>674_Bact_WP_066728908_1_cytochrome_B5__Desulfuromonas_sp__DDH964</name>
                              <branch_length>0.2586</branch_length>
                            </clade>
                            <clade>
                              <branch_length>0.0161</branch_length>
                              <confidence type="unknown">12</confidence>
                              <clade>
                                <name>424_Bact_OGU04976_1_cytochrome_B5__Geobacteraceae_bacterium_GWC2_55_20</name>
                                <branch_length>0.2883</branch_length>
                              </clade>
                              <clade>
                                <branch_length>0.0553</branch_length>
                                <confidence type="unknown">40</confidence>
                                <clade>
                                  <name>570_Bact_WP_012470703_1_cytochrome_b5__Geobacter_lovleyi</name>
                                  <branch_length>0.2064</branch_length>
                                </clade>
                                <clade>
                                  <branch_length>0.1124</branch_length>
                                  <confidence type="unknown">88</confidence>
                                  <clade>
                                    <name>602_Bact_WP_020677682_1_hypothetical_protein__Geopsychrobacter_electrodiphilus</name>
                                    <branch_length>0.1899</branch_length>
                                  </clade>
                                  <clade>
                                    <branch_length>0.2468</branch_length>
                                    <confidence type="unknown">100</confidence>
                                    <clade>
                                      <name>721_Bact_WP_085011545_1_cytochrome_B5__Geothermobacter_sp__EPR-M</name>
                                      <branch_length>0.0</branch_length>
                                    </clade>
                                    <clade>
                                      <name>778_Bact_WP_103115312_1_cytochrome_B5__Geothermobacter_sp__HR-1</name>
                                      <branch_length>0.0</branch_length>
                                    </clade>
                                  </clade>
                                </clade>
                              </clade>
                            </clade>
                          </clade>
                          <clade>
                            <branch_length>0.0926</branch_length>
                            <confidence type="unknown">45</confidence>
                            <clade>
                              <branch_length>0.0222</branch_length>
                              <confidence type="unknown">31</confidence>
                              <clade>
                                <name>425_Bact_OGU17136_1_cytochrome_B5__Geobacteraceae_bacterium_GWC2_53_11</name>
                                <branch_length>0.271</branch_length>
                              </clade>
                              <clade>
                                <name>569_Bact_WP_012468290_1_cytochrome_b5__Geobacter_lovleyi</name>
                                <branch_length>0.1422</branch_length>
                              </clade>
                            </clade>
                            <clade>
                              <branch_length>0.0608</branch_length>
                              <confidence type="unknown">53</confidence>
                              <clade>
                                <name>582_Bact_WP_015718657_1_cytochrome_b5__Geobacter_sp__M18</name>
                                <branch_length>0.1602</branch_length>
                              </clade>
                              <clade>
                                <branch_length>0.1592</branch_length>
                                <confidence type="unknown">99</confidence>
                                <clade>
                                  <name>723_Bact_WP_085814227_1_cytochrome_B5__Geobacter_pelophilus</name>
                                  <branch_length>0.0088</branch_length>
                                </clade>
                                <clade>
                                  <branch_length>0.0068</branch_length>
                                  <confidence type="unknown">56</confidence>
                                  <clade>
                                    <branch_length>0.0083</branch_length>
                                    <confidence type="unknown">43</confidence>
                                    <clade>
                                      <name>573_Bact_WP_012773966_1_cytochrome_b5__Geobacter_sp__M21</name>
                                      <branch_length>0.0319</branch_length>
                                    </clade>
                                    <clade>
                                      <name>625_Bact_WP_035497189_1_cytochrome_b5__Geobacter_bremensis</name>
                                      <branch_length>-7.0E-4</branch_length>
                                    </clade>
                                  </clade>
                                  <clade>
                                    <branch_length>0.0075</branch_length>
                                    <confidence type="unknown">78</confidence>
                                    <clade>
                                      <name>631_Bact_WP_041262510_1_cytochrome_b5__Geobacter_bemidjiensis</name>
                                      <branch_length>0.0</branch_length>
                                    </clade>
                                    <clade>
                                      <branch_length>0.0</branch_length>
                                      <confidence type="unknown">78</confidence>
                                      <clade>
                                        <name>262_Bact_ACH37300_2_cytochrome_c__1_heme-binding_site__with_cytochrome_b5-like_heme/steroid-binding_domain__putative__Geobacter_bemidjiensis_Bem</name>
                                        <branch_length>0.0</branch_length>
                                      </clade>
                                      <clade>
                                        <name>291_Bact_EKD59437_1_hypothetical_protein_ACD_55C00009G0001__uncultured_bacterium</name>
                                        <branch_length>0.0</branch_length>
                                      </clade>
                                    </clade>
                                  </clade>
                                </clade>
                              </clade>
                            </clade>
                          </clade>
                        </clade>
                        <clade>
                          <branch_length>0.0153</branch_length>
                          <confidence type="unknown">1</confidence>
                          <clade>
                            <branch_length>0.0423</branch_length>
                            <confidence type="unknown">31</confidence>
                            <clade>
                              <name>618_Bact_WP_029917030_1_cytochrome_b5__Pelobacter_seleniigenes</name>
                              <branch_length>0.2469</branch_length>
                            </clade>
                            <clade>
                              <branch_length>0.0348</branch_length>
                              <confidence type="unknown">46</confidence>
                              <clade>
                                <name>428_Bact_OGW17206_1_hypothetical_protein_A2072_08285__Nitrospirae_bacterium_GWC1_57_7</name>
                                <branch_length>0.2887</branch_length>
                              </clade>
                              <clade>
                                <name>431_Bact_OGW37861_1_hypothetical_protein_A2010_13435__Nitrospirae_bacterium_GWD2_57_9</name>
                                <branch_length>0.2481</branch_length>
                              </clade>
                            </clade>
                          </clade>
                          <clade>
                            <branch_length>0.0081</branch_length>
                            <confidence type="unknown">1</confidence>
                            <clade>
                              <branch_length>0.0706</branch_length>
                              <confidence type="unknown">52</confidence>
                              <clade>
                                <name>406_Bact_OGP73869_1_hypothetical_protein_A2V86_00630__Deltaproteobacteria_bacterium_RBG_16_49_23</name>
                                <branch_length>0.2557</branch_length>
                              </clade>
                              <clade>
                                <branch_length>0.0943</branch_length>
                                <confidence type="unknown">90</confidence>
                                <clade>
                                  <name>412_Bact_OGP87996_1_hypothetical_protein_A2156_12580__Deltaproteobacteria_bacterium_RBG_16_48_10</name>
                                  <branch_length>0.1424</branch_length>
                                </clade>
                                <clade>
                                  <name>488_Bact_PIX21864_1_cytochrome_B5__partial__Deltaproteobacteria_bacterium_CG_4_8_14_3_um_filter_45_9</name>
                                  <branch_length>0.1819</branch_length>
                                </clade>
                              </clade>
                            </clade>
                            <clade>
                              <branch_length>0.0232</branch_length>
                              <confidence type="unknown">3</confidence>
                              <clade>
                                <branch_length>0.0326</branch_length>
                                <confidence type="unknown">10</confidence>
                                <clade>
                                  <branch_length>0.3026</branch_length>
                                  <confidence type="unknown">100</confidence>
                                  <clade>
                                    <name>454_Bact_OIP61495_1_cytochrome_B5__Nitrospirae_bacterium_CG2_30_53_67</name>
                                    <branch_length>0.0</branch_length>
                                  </clade>
                                  <clade>
                                    <name>484_Bact_PIS38280_1_cytochrome_B5__Nitrospirae_bacterium_CG08_land_8_20_14_0_20_52_24</name>
                                    <branch_length>0.0</branch_length>
                                  </clade>
                                </clade>
                                <clade>
                                  <branch_length>0.0217</branch_length>
                                  <confidence type="unknown">24</confidence>
                                  <clade>
                                    <branch_length>0.0922</branch_length>
                                    <confidence type="unknown">90</confidence>
                                    <clade>
                                      <name>395_Bact_OGP22866_1_cytochrome_B5__Deltaproteobacteria_bacterium_GWA2_65_63</name>
                                      <branch_length>0.1627</branch_length>
                                    </clade>
                                    <clade>
                                      <name>466_Bact_OYV97947_1_cytochrome_B5__Deltaproteobacteria_bacterium_37-65-8</name>
                                      <branch_length>0.1405</branch_length>
                                    </clade>
                                  </clade>
                                  <clade>
                                    <branch_length>0.1301</branch_length>
                                    <confidence type="unknown">89</confidence>
                                    <clade>
                                      <name>398_Bact_OGP34107_1_hypothetical_protein_A2X88_10795__Deltaproteobacteria_bacterium_GWC2_65_14</name>
                                      <branch_length>0.1636</branch_length>
                                    </clade>
                                    <clade>
                                      <branch_length>0.0093</branch_length>
                                      <confidence type="unknown">43</confidence>
                                      <clade>
                                        <name>350_Bact_KRT73629_1_copper-binding_protein_with_cytochrome_b5_heme/steroid-binding-like_protein__Deltaproteobacteria_bacterium_CSP1-8</name>
                                        <branch_length>0.1207</branch_length>
                                      </clade>
                                      <clade>
                                        <name>407_Bact_OGP78330_1_cytochrome_B5__Deltaproteobacteria_bacterium_RBG_16_64_85</name>
                                        <branch_length>0.1619</branch_length>
                                      </clade>
                                    </clade>
                                  </clade>
                                </clade>
                              </clade>
                              <clade>
                                <branch_length>0.0284</branch_length>
                                <confidence type="unknown">20</confidence>
                                <clade>
                                  <branch_length>0.0584</branch_length>
                                  <confidence type="unknown">56</confidence>
                                  <clade>
                                    <name>310_Bact_KJR40743_1_cytochrome_b5__Candidatus_Magnetoovum_chiemensis</name>
                                    <branch_length>0.1813</branch_length>
                                  </clade>
                                  <clade>
                                    <branch_length>0.2089</branch_length>
                                    <confidence type="unknown">100</confidence>
                                    <clade>
                                      <name>536_Bact_SPP99746_1_Putative_cytochrome_b5__Candidatus_Sulfobium_mesophilum</name>
                                      <branch_length>0.0</branch_length>
                                    </clade>
                                    <clade>
                                      <name>803_Bact_WP_109133839_1_cytochrome_B5__Candidatus_Sulfobium_mesophilum</name>
                                      <branch_length>0.0</branch_length>
                                    </clade>
                                  </clade>
                                </clade>
                                <clade>
                                  <branch_length>0.0762</branch_length>
                                  <confidence type="unknown">66</confidence>
                                  <clade>
                                    <name>429_Bact_OGW19641_1_cytochrome_B5__Nitrospirae_bacterium_GWC2_46_6</name>
                                    <branch_length>0.1348</branch_length>
                                  </clade>
                                  <clade>
                                    <branch_length>0.069</branch_length>
                                    <confidence type="unknown">84</confidence>
                                    <clade>
                                      <branch_length>0.1298</branch_length>
                                      <confidence type="unknown">99</confidence>
                                      <clade>
                                        <name>430_Bact_OGW30389_1_hypothetical_protein_A2X54_01030__Nitrospirae_bacterium_GWF2_44_13</name>
                                        <branch_length>0.0</branch_length>
                                      </clade>
                                      <clade>
                                        <name>432_Bact_OGW72725_1_hypothetical_protein_A3J72_01155__Nitrospirae_bacterium_RIFCSPHIGHO2_02_FULL_40_19</name>
                                        <branch_length>0.0</branch_length>
                                      </clade>
                                    </clade>
                                    <clade>
                                      <branch_length>0.1127</branch_length>
                                      <confidence type="unknown">99</confidence>
                                      <clade>
                                        <name>450_Bact_OIO31637_1_hypothetical_protein_AUJ60_01225__Nitrospirae_bacterium_CG1_02_44_142</name>
                                        <branch_length>0.0</branch_length>
                                      </clade>
                                      <clade>
                                        <name>487_Bact_PIV43347_1_cytochrome_B5__Nitrospirae_bacterium_CG02_land_8_20_14_3_00_44_33</name>
                                        <branch_length>0.0</branch_length>
                                      </clade>
                                    </clade>
                                  </clade>
                                </clade>
                              </clade>
                            </clade>
                          </clade>
                        </clade>
                      </clade>
                    </clade>
                  </clade>
                </clade>
              </clade>
            </clade>
          </clade>
        </clade>
      </clade>
    </clade>
    <clade>
      <branch_length>0.1312</branch_length>
      <confidence type="unknown">96</confidence>
      <clade>
        <branch_length>0.0487</branch_length>
        <confidence type="unknown">14</confidence>
        <clade>
          <branch_length>0.0198</branch_length>
          <confidence type="unknown">1</confidence>
          <clade>
            <branch_length>0.0278</branch_length>
            <confidence type="unknown">0</confidence>
            <clade>
              <branch_length>0.1237</branch_length>
              <confidence type="unknown">32</confidence>
              <clade>
                <branch_length>0.064</branch_length>
                <confidence type="unknown">13</confidence>
                <clade>
                  <branch_length>0.013</branch_length>
                  <confidence type="unknown">3</confidence>
                  <clade>
                    <branch_length>0.0961</branch_length>
                    <confidence type="unknown">34</confidence>
                    <clade>
                      <branch_length>0.0242</branch_length>
                      <confidence type="unknown">4</confidence>
                      <clade>
                        <branch_length>0.0377</branch_length>
                        <confidence type="unknown">17</confidence>
                        <clade>
                          <branch_length>0.0621</branch_length>
                          <confidence type="unknown">36</confidence>
                          <clade>
                            <branch_length>0.0208</branch_length>
                            <confidence type="unknown">35</confidence>
                            <clade>
                              <branch_length>0.0419</branch_length>
                              <confidence type="unknown">26</confidence>
                              <clade>
                                <branch_length>0.0078</branch_length>
                                <confidence type="unknown">9</confidence>
                                <clade>
                                  <branch_length>0.0174</branch_length>
                                  <confidence type="unknown">21</confidence>
                                  <clade>
                                    <branch_length>0.014</branch_length>
                                    <confidence type="unknown">4</confidence>
                                    <clade>
                                      <branch_length>0.0138</branch_length>
                                      <confidence type="unknown">10</confidence>
                                      <clade>
                                        <branch_length>0.0127</branch_length>
                                        <confidence type="unknown">26</confidence>
                                        <clade>
                                          <branch_length>0.0257</branch_length>
                                          <confidence type="unknown">56</confidence>
                                          <clade>
                                            <branch_length>0.017</branch_length>
                                            <confidence type="unknown">94</confidence>
                                            <clade>
                                              <name>564_Bact_WP_011156558_1_cytochrome_b5_domain-containing_protein__Rhodopseudomonas_palustris</name>
                                              <branch_length>0.0</branch_length>
                                            </clade>
                                            <clade>
                                              <name>571_Bact_WP_012494763_1_cytochrome_b5_domain-containing_protein__Rhodopseudomonas_palustris</name>
                                              <branch_length>0.0</branch_length>
                                            </clade>
                                          </clade>
                                          <clade>
                                            <branch_length>0.0391</branch_length>
                                            <confidence type="unknown">92</confidence>
                                            <clade>
                                              <name>794_Bact_WP_107343201_1_cytochrome_b5_domain-containing_protein__Rhodopseudomonas_palustris</name>
                                              <branch_length>0.0091</branch_length>
                                            </clade>
                                            <clade>
                                              <name>795_Bact_WP_107354441_1_cytochrome_b5_domain-containing_protein__Rhodopseudomonas_palustris</name>
                                              <branch_length>0.0221</branch_length>
                                            </clade>
                                          </clade>
                                        </clade>
                                        <clade>
                                          <branch_length>0.0564</branch_length>
                                          <confidence type="unknown">97</confidence>
                                          <clade>
                                            <name>576_Bact_WP_013500966_1_cytochrome_b5_domain-containing_protein__Rhodopseudomonas_palustris</name>
                                            <branch_length>0.0169</branch_length>
                                          </clade>
                                          <clade>
                                            <name>644_Bact_WP_047309720_1_cytochrome_b5_domain-containing_protein__Rhodopseudomonas_palustris</name>
                                            <branch_length>0.0143</branch_length>
                                          </clade>
                                        </clade>
                                      </clade>
                                      <clade>
                                        <name>605_Bact_WP_022721647_1_cytochrome_b5_domain-containing_protein__Rhodopseudomonas_sp__B29</name>
                                        <branch_length>0.144</branch_length>
                                      </clade>
                                    </clade>
                                    <clade>
                                      <branch_length>0.024</branch_length>
                                      <confidence type="unknown">33</confidence>
                                      <clade>
                                        <branch_length>0.0675</branch_length>
                                        <confidence type="unknown">96</confidence>
                                        <clade>
                                          <branch_length>0.0126</branch_length>
                                          <confidence type="unknown">80</confidence>
                                          <clade>
                                            <branch_length>0.0106</branch_length>
                                            <confidence type="unknown">99</confidence>
                                            <clade>
                                              <name>518_Bact_PYF05356_1_cytochrome_b5-like_protein__Rhodopseudomonas_faecalis</name>
                                              <branch_length>0.0</branch_length>
                                            </clade>
                                            <clade>
                                              <name>807_Bact_WP_110779236_1_cytochrome_b5_domain-containing_protein__Rhodopseudomonas_faecalis</name>
                                              <branch_length>0.0</branch_length>
                                            </clade>
                                          </clade>
                                          <clade>
                                            <name>777_Bact_WP_103012903_1_cytochrome_b5_domain-containing_protein__Rhodopseudomonas_palustris</name>
                                            <branch_length>0.0049</branch_length>
                                          </clade>
                                        </clade>
                                        <clade>
                                          <name>613_Bact_WP_027277557_1_cytochrome_b5_domain-containing_protein__Rhodopseudomonas_palustris</name>
                                          <branch_length>0.0189</branch_length>
                                        </clade>
                                      </clade>
                                      <clade>
                                        <name>566_Bact_WP_011663772_1_cytochrome_b5_domain-containing_protein__Rhodopseudomonas_palustris</name>
                                        <branch_length>0.0846</branch_length>
                                      </clade>
                                    </clade>
                                  </clade>
                                  <clade>
                                    <branch_length>0.0452</branch_length>
                                    <confidence type="unknown">77</confidence>
                                    <clade>
                                      <branch_length>0.0377</branch_length>
                                      <confidence type="unknown">99</confidence>
                                      <clade>
                                        <name>537_Bact_SSW91715_1_cytochrome_b5-like_protein__Rhodopseudomonas_pentothenatexigens</name>
                                        <branch_length>0.0</branch_length>
                                      </clade>
                                      <clade>
                                        <name>813_Bact_WP_114358729_1_cytochrome_b5_domain-containing_protein__Rhodopseudomonas_pentothenatexigens</name>
                                        <branch_length>0.0</branch_length>
                                      </clade>
                                    </clade>
                                    <clade>
                                      <name>808_Bact_WP_110787943_1_cytochrome_b5_domain-containing_protein__Rhodopseudomonas_palustris</name>
                                      <branch_length>0.0423</branch_length>
                                    </clade>
                                  </clade>
                                </clade>
                                <clade>
                                  <branch_length>0.0269</branch_length>
                                  <confidence type="unknown">57</confidence>
                                  <clade>
                                    <branch_length>0.0445</branch_length>
                                    <confidence type="unknown">100</confidence>
                                    <clade>
                                      <name>260_Bact_ABD08983_1_Cytochrome_b5__Rhodopseudomonas_palustris_HaA2</name>
                                      <branch_length>0.0</branch_length>
                                    </clade>
                                    <clade>
                                      <name>633_Bact_WP_041798956_1_cytochrome_b5_domain-containing_protein__Rhodopseudomonas_palustris</name>
                                      <branch_length>0.0</branch_length>
                                    </clade>
                                  </clade>
                                  <clade>
                                    <name>785_Bact_WP_104522120_1_cytochrome_b5_domain-containing_protein__Rhodopila_globiformis</name>
                                    <branch_length>0.0695</branch_length>
                                  </clade>
                                </clade>
                              </clade>
                              <clade>
                                <branch_length>0.1027</branch_length>
                                <confidence type="unknown">100</confidence>
                                <clade>
                                  <branch_length>0.0</branch_length>
                                  <confidence type="unknown">100</confidence>
                                  <clade>
                                    <name>261_Bact_ABE41408_1_cytochrome_b5__Rhodopseudomonas_palustris_BisB5</name>
                                    <branch_length>0.0</branch_length>
                                  </clade>
                                  <clade>
                                    <name>634_Bact_WP_041805496_1_cytochrome_b5_domain-containing_protein__Rhodopseudomonas_palustris</name>
                                    <branch_length>0.0</branch_length>
                                  </clade>
                                </clade>
                                <clade>
                                  <name>738_Bact_WP_092680997_1_cytochrome_b5_domain-containing_protein__Rhodopseudomonas_pseudopalustris</name>
                                  <branch_length>0.0</branch_length>
                                </clade>
                              </clade>
                            </clade>
                            <clade>
                              <name>635_Bact_WP_044414127_1_cytochrome_b5_domain-containing_protein__Rhodopseudomonas_palustris</name>
                              <branch_length>0.1043</branch_length>
                            </clade>
                          </clade>
                          <clade>
                            <name>565_Bact_WP_011472391_1_cytochrome_b5_domain-containing_protein__Rhodopseudomonas_palustris</name>
                            <branch_length>0.1299</branch_length>
                          </clade>
                        </clade>
                        <clade>
                          <branch_length>0.0394</branch_length>
                          <confidence type="unknown">21</confidence>
                          <clade>
                            <branch_length>0.0302</branch_length>
                            <confidence type="unknown">17</confidence>
                            <clade>
                              <branch_length>0.027</branch_length>
                              <confidence type="unknown">52</confidence>
                              <clade>
                                <branch_length>0.0595</branch_length>
                                <confidence type="unknown">98</confidence>
                                <clade>
                                  <name>263_Bact_ACV35961_1_cytochrome_b5__Candidatus_Accumulibacter_phosphatis_clade_IIA_str__UW-1</name>
                                  <branch_length>0.0</branch_length>
                                </clade>
                                <clade>
                                  <name>632_Bact_WP_041567847_1_cytochrome_b5__Candidatus_Accumulibacter_phosphatis</name>
                                  <branch_length>0.0</branch_length>
                                </clade>
                              </clade>
                              <clade>
                                <branch_length>0.0328</branch_length>
                                <confidence type="unknown">56</confidence>
                                <clade>
                                  <name>305_Bact_KFB74285_1_Soluble_cytochrome_b558__Candidatus_Accumulibacter_sp__BA-91</name>
                                  <branch_length>0.0782</branch_length>
                                </clade>
                                <clade>
                                  <name>521_Bact_SBT05164_1_Cytochrome_b5__Candidatus_Accumulibacter_aalborgensis</name>
                                  <branch_length>0.0532</branch_length>
                                </clade>
                              </clade>
                            </clade>
                            <clade>
                              <branch_length>0.0185</branch_length>
                              <confidence type="unknown">12</confidence>
                              <clade>
                                <branch_length>0.0862</branch_length>
                                <confidence type="unknown">89</confidence>
                                <clade>
                                  <name>299_Bact_EXI67633_1_Soluble_cytochrome_b558__Candidatus_Accumulibacter_sp__SK-12</name>
                                  <branch_length>0.1087</branch_length>
                                </clade>
                                <clade>
                                  <name>300_Bact_EXI74711_1_Soluble_cytochrome_b558__Candidatus_Accumulibacter_sp__SK-11</name>
                                  <branch_length>0.1144</branch_length>
                                </clade>
                              </clade>
                              <clade>
                                <name>306_Bact_KFB76208_1_Soluble_cytochrome_b558__Candidatus_Accumulibacter_sp__SK-02</name>
                                <branch_length>0.2157</branch_length>
                              </clade>
                            </clade>
                          </clade>
                          <clade>
                            <name>457_Bact_OJW51875_1_cytochrome_B5__Candidatus_Accumulibacter_sp__66-26</name>
                            <branch_length>0.1329</branch_length>
                          </clade>
                        </clade>
                      </clade>
                      <clade>
                        <branch_length>0.0081</branch_length>
                        <confidence type="unknown">0</confidence>
                        <clade>
                          <branch_length>0.015</branch_length>
                          <confidence type="unknown">1</confidence>
                          <clade>
                            <branch_length>0.0425</branch_length>
                            <confidence type="unknown">1</confidence>
                            <clade>
                              <branch_length>0.0175</branch_length>
                              <confidence type="unknown">3</confidence>
                              <clade>
                                <branch_length>0.0263</branch_length>
                                <confidence type="unknown">3</confidence>
                                <clade>
                                  <branch_length>0.0625</branch_length>
                                  <confidence type="unknown">59</confidence>
                                  <clade>
                                    <branch_length>0.086</branch_length>
                                    <confidence type="unknown">91</confidence>
                                    <clade>
                                      <name>359_Bact_OGB19048_1_cytochrome_B5__Burkholderiales_bacterium_RIFCSPLOWO2_02_FULL_67_64</name>
                                      <branch_length>0.0692</branch_length>
                                    </clade>
                                    <clade>
                                      <name>677_Bact_WP_068170216_1_cytochrome_b5_domain-containing_protein__Hydrogenophaga_taeniospiralis</name>
                                      <branch_length>0.0448</branch_length>
                                    </clade>
                                  </clade>
                                  <clade>
                                    <name>796_Bact_WP_107494119_1_cytochrome_b5_domain-containing_protein__Thauera_sp__D20</name>
                                    <branch_length>0.1707</branch_length>
                                  </clade>
                                </clade>
                                <clade>
                                  <branch_length>0.0293</branch_length>
                                  <confidence type="unknown">15</confidence>
                                  <clade>
                                    <branch_length>0.1355</branch_length>
                                    <confidence type="unknown">93</confidence>
                                    <clade>
                                      <name>301_Bact_EXI79155_1_Soluble_cytochrome_b558__Candidatus_Accumulibacter_sp__BA-92</name>
                                      <branch_length>0.0819</branch_length>
                                    </clade>
                                    <clade>
                                      <name>302_Bact_EXI85120_1_Soluble_cytochrome_b558__Candidatus_Accumulibacter_sp__BA-93</name>
                                      <branch_length>0.1805</branch_length>
                                    </clade>
                                  </clade>
                                  <clade>
                                    <name>676_Bact_WP_066883229_1_cytochrome_b5_domain-containing_protein__Dechloromonas_denitrificans</name>
                                    <branch_length>0.1701</branch_length>
                                  </clade>
                                </clade>
                              </clade>
                              <clade>
                                <name>468_Bact_OYY46619_1_cytochrome_B5__Gallionellales_bacterium_35-53-114</name>
                                <branch_length>0.2571</branch_length>
                              </clade>
                            </clade>
                            <clade>
                              <branch_length>0.0883</branch_length>
                              <confidence type="unknown">80</confidence>
                              <clade>
                                <name>422_Bact_OGS94948_1_cytochrome_B5__Gallionellales_bacterium_RIFCSPLOWO2_02_FULL_57_47</name>
                                <branch_length>0.1448</branch_length>
                              </clade>
                              <clade>
                                <name>423_Bact_OGT00655_1_cytochrome_B5__Gallionellales_bacterium_RIFCSPLOWO2_02_FULL_59_110</name>
                                <branch_length>0.1176</branch_length>
                              </clade>
                            </clade>
                          </clade>
                          <clade>
                            <branch_length>0.0175</branch_length>
                            <confidence type="unknown">18</confidence>
                            <clade>
                              <branch_length>0.0947</branch_length>
                              <confidence type="unknown">80</confidence>
                              <clade>
                                <branch_length>0.1498</branch_length>
                                <confidence type="unknown">100</confidence>
                                <clade>
                                  <name>313_Bact_KKJ08566_1_cytochrome_B5__Burkholderia_gladioli</name>
                                  <branch_length>0.0</branch_length>
                                </clade>
                                <clade>
                                  <name>640_Bact_WP_046575067_1_cytochrome_b5_domain-containing_protein__Burkholderia_gladioli</name>
                                  <branch_length>0.0</branch_length>
                                </clade>
                              </clade>
                              <clade>
                                <name>584_Bact_WP_017234488_1_cytochrome_b5_domain-containing_protein__Pandoraea_sp__B-6</name>
                                <branch_length>0.1744</branch_length>
                              </clade>
                            </clade>
                            <clade>
                              <branch_length>0.1919</branch_length>
                              <confidence type="unknown">99</confidence>
                              <clade>
                                <name>270_Bact_AKJ68383_1_cytochrome_B5__Pandoraea_thiooxydans</name>
                                <branch_length>0.0</branch_length>
                              </clade>
                              <clade>
                                <name>642_Bact_WP_047214209_1_cytochrome_b5_domain-containing_protein__Pandoraea_thiooxydans</name>
                                <branch_length>0.0</branch_length>
                              </clade>
                            </clade>
                          </clade>
                        </clade>
                        <clade>
                          <branch_length>0.04</branch_length>
                          <confidence type="unknown">10</confidence>
                          <clade>
                            <branch_length>0.0324</branch_length>
                            <confidence type="unknown">20</confidence>
                            <clade>
                              <branch_length>0.2647</branch_length>
                              <confidence type="unknown">99</confidence>
                              <clade>
                                <branch_length>0.0454</branch_length>
                                <confidence type="unknown">92</confidence>
                                <clade>
                                  <name>505_Bact_PLX72789_1_cytochrome_B5__Azoarcus_sp</name>
                                  <branch_length>0.0137</branch_length>
                                </clade>
                                <clade>
                                  <name>801_Bact_WP_108950003_1_cytochrome_b5_domain-containing_protein__Azoarcus_communis</name>
                                  <branch_length>0.0018</branch_length>
                                </clade>
                              </clade>
                              <clade>
                                <name>802_Bact_WP_108971882_1_cytochrome_B5__Azoarcus_communis</name>
                                <branch_length>0.1231</branch_length>
                              </clade>
                            </clade>
                            <clade>
                              <name>772_Bact_WP_102610082_1_cytochrome_B5__Paraburkholderia_soli</name>
                              <branch_length>0.1583</branch_length>
                            </clade>
                          </clade>
                          <clade>
                            <name>774_Bact_WP_102643652_1_cytochrome_B5__Burkholderia_dabaoshanensis</name>
                            <branch_length>0.2276</branch_length>
                          </clade>
                        </clade>
                      </clade>
                    </clade>
                    <clade>
                      <branch_length>0.052</branch_length>
                      <confidence type="unknown">13</confidence>
                      <clade>
                        <name>520_Bact_SBT04488_1_Cytochrome_b5__Candidatus_Propionivibrio_aalborgensis</name>
                        <branch_length>0.2096</branch_length>
                      </clade>
                      <clade>
                        <name>614_Bact_WP_027457950_1_cytochrome_b5_domain-containing_protein__Dechloromonas_agitata</name>
                        <branch_length>0.1581</branch_length>
                      </clade>
                    </clade>
                  </clade>
                  <clade>
                    <branch_length>0.3885</branch_length>
                    <confidence type="unknown">100</confidence>
                    <clade>
                      <name>266_Bact_AGA89671_1_cytochrome_b_involved_in_lipid_metabolism__Thioflavicoccus_mobilis_8321</name>
                      <branch_length>0.0</branch_length>
                    </clade>
                    <clade>
                      <name>581_Bact_WP_015279817_1_cytochrome_b5_domain-containing_protein__Thioflavicoccus_mobilis</name>
                      <branch_length>0.0</branch_length>
                    </clade>
                  </clade>
                </clade>
                <clade>
                  <branch_length>0.0177</branch_length>
                  <confidence type="unknown">2</confidence>
                  <clade>
                    <branch_length>0.0349</branch_length>
                    <confidence type="unknown">4</confidence>
                    <clade>
                      <branch_length>0.0363</branch_length>
                      <confidence type="unknown">7</confidence>
                      <clade>
                        <branch_length>0.0207</branch_length>
                        <confidence type="unknown">4</confidence>
                        <clade>
                          <branch_length>0.0311</branch_length>
                          <confidence type="unknown">17</confidence>
                          <clade>
                            <branch_length>0.0441</branch_length>
                            <confidence type="unknown">19</confidence>
                            <clade>
                              <branch_length>0.0403</branch_length>
                              <confidence type="unknown">32</confidence>
                              <clade>
                                <name>273_Bact_ALS98454_1_hypothetical_protein_AT746_09410__Lacimicrobium_alkaliphilum</name>
                                <branch_length>0.2692</branch_length>
                              </clade>
                              <clade>
                                <name>810_Bact_WP_111640500_1_cytochrome_b5_domain-containing_protein__Marinimicrobium_sp__SW121</name>
                                <branch_length>0.1916</branch_length>
                              </clade>
                            </clade>
                            <clade>
                              <name>311_Bact_KJS07274_1_hypothetical_protein_VR73_09165__Gammaproteobacteria_bacterium_BRH_c0</name>
                              <branch_length>0.2404</branch_length>
                            </clade>
                          </clade>
                          <clade>
                            <branch_length>0.0219</branch_length>
                            <confidence type="unknown">17</confidence>
                            <clade>
                              <branch_length>0.0593</branch_length>
                              <confidence type="unknown">46</confidence>
                              <clade>
                                <name>704_Bact_WP_082169415_1_cytochrome_b5_domain-containing_protein__Wenzhouxiangella_marina</name>
                                <branch_length>0.153</branch_length>
                              </clade>
                              <clade>
                                <name>769_Bact_WP_101522945_1_cytochrome_b5_domain-containing_protein__Chromatocurvus_sp__F02</name>
                                <branch_length>0.1094</branch_length>
                              </clade>
                            </clade>
                            <clade>
                              <name>496_Bact_PKL95705_1_cytochrome_B5__Gammaproteobacteria_bacterium_HGW-Gammaproteobacteria-8</name>
                              <branch_length>0.223</branch_length>
                            </clade>
                          </clade>
                        </clade>
                        <clade>
                          <name>354_Bact_KXO07331_1_hypothetical_protein_J122_3419__Marinobacter_excellens_LAMA_842</name>
                          <branch_length>0.3628</branch_length>
                        </clade>
                      </clade>
                      <clade>
                        <name>608_Bact_WP_024460716_1_cytochrome_b5_domain-containing_protein__Marinimicrobium_sp__LS-A18</name>
                        <branch_length>0.1995</branch_length>
                      </clade>
                    </clade>
                    <clade>
                      <name>587_Bact_WP_017941625_1_MULTISPECIES__cytochrome_b5_domain-containing_protein__Thioalkalivibrio</name>
                      <branch_length>0.3288</branch_length>
                    </clade>
                  </clade>
                  <clade>
                    <branch_length>0.0472</branch_length>
                    <confidence type="unknown">51</confidence>
                    <clade>
                      <branch_length>0.2171</branch_length>
                      <confidence type="unknown">100</confidence>
                      <clade>
                        <branch_length>0.0117</branch_length>
                        <confidence type="unknown">100</confidence>
                        <clade>
                          <name>259_Bact_pdb_1CXY_A_Chain_A__Structure_And_Characterization_Of_Ectothiorhodospira_Vacuolata_Cytochrome_B558__A_Prokaryotic_Homologue_Of_Cytochrome_B5</name>
                          <branch_length>0.0</branch_length>
                        </clade>
                        <clade>
                          <name>469_Bact_sp_P82291_2_CYB5_ECTSH_RecName__Full=Soluble_cytochrome_b558</name>
                          <branch_length>0.0</branch_length>
                        </clade>
                      </clade>
                      <clade>
                        <branch_length>0.0038</branch_length>
                        <confidence type="unknown">62</confidence>
                        <clade>
                          <name>289_Bact_EHQ52475_1_cytochrome_b5__Ectothiorhodospira_sp__PHS-1</name>
                          <branch_length>0.0</branch_length>
                        </clade>
                        <clade>
                          <name>558_Bact_WP_008932042_1_cytochrome_b5_domain-containing_protein__Ectothiorhodospira_sp__PHS-1</name>
                          <branch_length>0.0</branch_length>
                        </clade>
                      </clade>
                    </clade>
                    <clade>
                      <branch_length>0.1266</branch_length>
                      <confidence type="unknown">99</confidence>
                      <clade>
                        <branch_length>0.0141</branch_length>
                        <confidence type="unknown">58</confidence>
                        <clade>
                          <branch_length>0.03</branch_length>
                          <confidence type="unknown">95</confidence>
                          <clade>
                            <name>269_Bact_AHK78592_1_cytochrome_b5__Halorhodospira_halochloris_str__A</name>
                            <branch_length>0.0</branch_length>
                          </clade>
                          <clade>
                            <name>716_Bact_WP_084306700_1_cytochrome_b5_domain-containing_protein__Ectothiorhodospira_haloalkaliphila</name>
                            <branch_length>0.0</branch_length>
                          </clade>
                        </clade>
                        <clade>
                          <name>669_Bact_WP_063463444_1_cytochrome_b5_domain-containing_protein__Ectothiorhodospira_sp__BSL-9</name>
                          <branch_length>0.0336</branch_length>
                        </clade>
                      </clade>
                      <clade>
                        <name>732_Bact_WP_090250452_1_cytochrome_b5_domain-containing_protein__Ectothiorhodospira_marina</name>
                        <branch_length>0.0854</branch_length>
                      </clade>
                    </clade>
                  </clade>
                </clade>
              </clade>
              <clade>
                <branch_length>0.0449</branch_length>
                <confidence type="unknown">32</confidence>
                <clade>
                  <branch_length>0.0193</branch_length>
                  <confidence type="unknown">20</confidence>
                  <clade>
                    <branch_length>0.0164</branch_length>
                    <confidence type="unknown">17</confidence>
                    <clade>
                      <branch_length>0.0591</branch_length>
                      <confidence type="unknown">41</confidence>
                      <clade>
                        <branch_length>0.0455</branch_length>
                        <confidence type="unknown">50</confidence>
                        <clade>
                          <branch_length>0.0546</branch_length>
                          <confidence type="unknown">43</confidence>
                          <clade>
                            <branch_length>0.0099</branch_length>
                            <confidence type="unknown">28</confidence>
                            <clade>
                              <branch_length>0.033</branch_length>
                              <confidence type="unknown">45</confidence>
                              <clade>
                                <branch_length>0.0202</branch_length>
                                <confidence type="unknown">45</confidence>
                                <clade>
                                  <branch_length>0.0974</branch_length>
                                  <confidence type="unknown">100</confidence>
                                  <clade>
                                    <name>464_Bact_OUE46410_1_hypothetical_protein_BZY95_01975__Halomonas_desiderata_SP1</name>
                                    <branch_length>0.0</branch_length>
                                  </clade>
                                  <clade>
                                    <name>724_Bact_WP_086508330_1_cytochrome_b5_domain-containing_protein__Halomonas_desiderata</name>
                                    <branch_length>0.0</branch_length>
                                  </clade>
                                </clade>
                                <clade>
                                  <branch_length>0.0542</branch_length>
                                  <confidence type="unknown">99</confidence>
                                  <clade>
                                    <name>563_Bact_WP_010626874_1_cytochrome_b5_domain-containing_protein__Halomonas_sp__KM-1</name>
                                    <branch_length>0.033</branch_length>
                                  </clade>
                                  <clade>
                                    <name>782_Bact_WP_103968580_1_cytochrome_b5_domain-containing_protein__Halomonas_daqingensis</name>
                                    <branch_length>-0.0018</branch_length>
                                  </clade>
                                </clade>
                              </clade>
                              <clade>
                                <name>773_Bact_WP_102627209_1_hypothetical_protein__Halomonas_heilongjiangensis</name>
                                <branch_length>0.0819</branch_length>
                              </clade>
                            </clade>
                            <clade>
                              <branch_length>0.1123</branch_length>
                              <confidence type="unknown">99</confidence>
                              <clade>
                                <branch_length>0.0062</branch_length>
                                <confidence type="unknown">44</confidence>
                                <clade>
                                  <branch_length>0.0326</branch_length>
                                  <confidence type="unknown">100</confidence>
                                  <clade>
                                    <name>275_Bact_APX94157_1_hypothetical_protein_BWR19_15090__Halomonas_sp__1513</name>
                                    <branch_length>0.0</branch_length>
                                  </clade>
                                  <clade>
                                    <name>687_Bact_WP_076749021_1_cytochrome_b5_domain-containing_protein__Halomonas_sp__1513</name>
                                    <branch_length>0.0</branch_length>
                                  </clade>
                                </clade>
                                <clade>
                                  <name>730_Bact_WP_089657470_1_cytochrome_b5_domain-containing_protein__Halomonas_pantelleriensis</name>
                                  <branch_length>0.031</branch_length>
                                </clade>
                              </clade>
                              <clade>
                                <name>747_Bact_WP_095619984_1_hypothetical_protein__Halomonas_sp__WRN001</name>
                                <branch_length>0.0338</branch_length>
                              </clade>
                            </clade>
                          </clade>
                          <clade>
                            <name>775_Bact_WP_102655117_1_cytochrome_b5_domain-containing_protein__Halomonas_endophytica</name>
                            <branch_length>0.1283</branch_length>
                          </clade>
                        </clade>
                        <clade>
                          <branch_length>0.0522</branch_length>
                          <confidence type="unknown">57</confidence>
                          <clade>
                            <name>297_Bact_EWH00997_1_hypothetical_protein_Q427_16420__Halomonas_sp__BC04</name>
                            <branch_length>0.0451</branch_length>
                          </clade>
                          <clade>
                            <name>673_Bact_WP_066452017_1_hypothetical_protein__Halomonas_chromatireducens</name>
                            <branch_length>0.0184</branch_length>
                          </clade>
                        </clade>
                      </clade>
                      <clade>
                        <branch_length>0.0159</branch_length>
                        <confidence type="unknown">27</confidence>
                        <clade>
                          <name>352_Bact_KUJ86474_1_cytochrome_b5__Halomonas_sp__54_146</name>
                          <branch_length>0.162</branch_length>
                        </clade>
                        <clade>
                          <name>814_Bact_WP_114486158_1_cytochrome_b5_domain-containing_protein__Halomonas_sp__TQ8S</name>
                          <branch_length>0.1206</branch_length>
                        </clade>
                      </clade>
                    </clade>
                    <clade>
                      <branch_length>0.1782</branch_length>
                      <confidence type="unknown">100</confidence>
                      <clade>
                        <branch_length>0.0114</branch_length>
                        <confidence type="unknown">85</confidence>
                        <clade>
                          <name>526_Bact_SFU77135_1_Cytochrome_b5-like_Heme/Steroid_binding_domain-containing_protein__Halomonas_korlensis</name>
                          <branch_length>0.0</branch_length>
                        </clade>
                        <clade>
                          <name>731_Bact_WP_089796159_1_cytochrome_b5_domain-containing_protein__Halomonas_korlensis</name>
                          <branch_length>0.0</branch_length>
                        </clade>
                      </clade>
                      <clade>
                        <name>791_Bact_WP_106230803_1_cytochrome_b5_domain-containing_protein__Halomonas_ventosae</name>
                        <branch_length>0.0359</branch_length>
                      </clade>
                    </clade>
                  </clade>
                  <clade>
                    <branch_length>0.2986</branch_length>
                    <confidence type="unknown">100</confidence>
                    <clade>
                      <branch_length>0.0363</branch_length>
                      <confidence type="unknown">100</confidence>
                      <clade>
                        <name>465_Bact_OXS13851_1_cytochrome_b5__Zobellella_denitrificans</name>
                        <branch_length>0.0</branch_length>
                      </clade>
                      <clade>
                        <name>743_Bact_WP_094041114_1_cytochrome_b5_domain-containing_protein__Zobellella_denitrificans</name>
                        <branch_length>0.0</branch_length>
                      </clade>
                    </clade>
                    <clade>
                      <name>765_Bact_WP_096780032_1_hypothetical_protein__Zobellella_denitrificans</name>
                      <branch_length>0.011</branch_length>
                    </clade>
                  </clade>
                </clade>
                <clade>
                  <branch_length>0.1266</branch_length>
                  <confidence type="unknown">97</confidence>
                  <clade>
                    <branch_length>0.0112</branch_length>
                    <confidence type="unknown">48</confidence>
                    <clade>
                      <branch_length>0.0391</branch_length>
                      <confidence type="unknown">63</confidence>
                      <clade>
                        <branch_length>0.0023</branch_length>
                        <confidence type="unknown">0</confidence>
                        <clade>
                          <branch_length>0.0041</branch_length>
                          <confidence type="unknown">43</confidence>
                          <clade>
                            <branch_length>0.0</branch_length>
                            <confidence type="unknown">64</confidence>
                            <clade>
                              <branch_length>0.0</branch_length>
                              <confidence type="unknown">64</confidence>
                              <clade>
                                <branch_length>0.0</branch_length>
                                <confidence type="unknown">64</confidence>
                                <clade>
                                  <name>458_Bact_OOC48489_1_hypothetical_protein_B0684_09495__Thioalkalivibrio_versutus</name>
                                  <branch_length>0.0</branch_length>
                                </clade>
                                <clade>
                                  <name>591_Bact_WP_018650429_1_cytochrome_b5_domain-containing_protein__Thioalkalivibrio_versutus</name>
                                  <branch_length>0.0</branch_length>
                                </clade>
                              </clade>
                              <clade>
                                <name>589_Bact_WP_018167968_1_cytochrome_b5_domain-containing_protein__Thioalkalivibrio_sp__ALMg9</name>
                                <branch_length>0.0</branch_length>
                              </clade>
                            </clade>
                            <clade>
                              <name>590_Bact_WP_018176507_1_hypothetical_protein__Thioalkalivibrio_sp__AKL8</name>
                              <branch_length>0.0</branch_length>
                            </clade>
                          </clade>
                          <clade>
                            <name>643_Bact_WP_047250794_1_hypothetical_protein__Thioalkalivibrio_versutus</name>
                            <branch_length>0.0</branch_length>
                          </clade>
                        </clade>
                        <clade>
                          <branch_length>0.028</branch_length>
                          <confidence type="unknown">57</confidence>
                          <clade>
                            <branch_length>0.0284</branch_length>
                            <confidence type="unknown">86</confidence>
                            <clade>
                              <name>588_Bact_WP_018146294_1_hypothetical_protein__Thioalkalivibrio_sp__AKL6</name>
                              <branch_length>0.0</branch_length>
                            </clade>
                            <clade>
                              <name>598_Bact_WP_019612452_1_hypothetical_protein__Thioalkalivibrio_sp__AKL7</name>
                              <branch_length>0.0</branch_length>
                            </clade>
                          </clade>
                          <clade>
                            <branch_length>0.0517</branch_length>
                            <confidence type="unknown">92</confidence>
                            <clade>
                              <name>594_Bact_WP_018951323_1_MULTISPECIES__hypothetical_protein__Thioalkalivibrio</name>
                              <branch_length>0.0</branch_length>
                            </clade>
                            <clade>
                              <name>596_Bact_WP_019568791_1_cytochrome_b5_domain-containing_protein__Thioalkalivibrio_sp__ALMg13-2</name>
                              <branch_length>0.0</branch_length>
                            </clade>
                          </clade>
                        </clade>
                      </clade>
                      <clade>
                        <branch_length>0.0056</branch_length>
                        <confidence type="unknown">39</confidence>
                        <clade>
                          <name>597_Bact_WP_019572032_1_hypothetical_protein__Thioalkalivibrio_sp__ALMg3</name>
                          <branch_length>0.0068</branch_length>
                        </clade>
                        <clade>
                          <name>607_Bact_WP_024326478_1_hypothetical_protein__Thioalkalivibrio_sp__AKL19</name>
                          <branch_length>0.0087</branch_length>
                        </clade>
                      </clade>
                    </clade>
                    <clade>
                      <branch_length>0.0742</branch_length>
                      <confidence type="unknown">98</confidence>
                      <clade>
                        <name>592_Bact_WP_018937988_1_MULTISPECIES__cytochrome_b5_domain-containing_protein__Thioalkalivibrio</name>
                        <branch_length>0.0299</branch_length>
                      </clade>
                      <clade>
                        <name>593_Bact_WP_018948868_1_cytochrome_b5_domain-containing_protein__Thioalkalivibrio_sp__ALMg11</name>
                        <branch_length>-0.0144</branch_length>
                      </clade>
                    </clade>
                  </clade>
                  <clade>
                    <name>459_Bact_OOG25150_1_hypothetical_protein_B1C78_06960__Thioalkalivibrio_denitrificans</name>
                    <branch_length>0.1139</branch_length>
                  </clade>
                </clade>
              </clade>
            </clade>
            <clade>
              <branch_length>0.0278</branch_length>
              <confidence type="unknown">1</confidence>
              <clade>
                <branch_length>0.0402</branch_length>
                <confidence type="unknown">0</confidence>
                <clade>
                  <branch_length>0.028</branch_length>
                  <confidence type="unknown">0</confidence>
                  <clade>
                    <branch_length>0.0093</branch_length>
                    <confidence type="unknown">0</confidence>
                    <clade>
                      <branch_length>0.0227</branch_length>
                      <confidence type="unknown">0</confidence>
                      <clade>
                        <branch_length>0.0187</branch_length>
                        <confidence type="unknown">0</confidence>
                        <clade>
                          <branch_length>0.0304</branch_length>
                          <confidence type="unknown">0</confidence>
                          <clade>
                            <branch_length>0.0109</branch_length>
                            <confidence type="unknown">0</confidence>
                            <clade>
                              <branch_length>0.0147</branch_length>
                              <confidence type="unknown">0</confidence>
                              <clade>
                                <branch_length>0.0201</branch_length>
                                <confidence type="unknown">0</confidence>
                                <clade>
                                  <branch_length>0.0123</branch_length>
                                  <confidence type="unknown">0</confidence>
                                  <clade>
                                    <branch_length>0.0083</branch_length>
                                    <confidence type="unknown">2</confidence>
                                    <clade>
                                      <branch_length>0.0635</branch_length>
                                      <confidence type="unknown">20</confidence>
                                      <clade>
                                        <branch_length>0.0387</branch_length>
                                        <confidence type="unknown">43</confidence>
                                        <clade>
                                          <branch_length>0.0796</branch_length>
                                          <confidence type="unknown">79</confidence>
                                          <clade>
                                            <branch_length>0.0334</branch_length>
                                            <confidence type="unknown">55</confidence>
                                            <clade>
                                              <name>298_Bact_EXF25107_1_monooxygenase__Nesterenkonia_sp__AN1</name>
                                              <branch_length>0.0929</branch_length>
                                            </clade>
                                            <clade>
                                              <name>652_Bact_WP_051501519_1_hypothetical_protein__Nesterenkonia_sp__AN1</name>
                                              <branch_length>0.1497</branch_length>
                                            </clade>
                                          </clade>
                                          <clade>
                                            <branch_length>0.2133</branch_length>
                                            <confidence type="unknown">100</confidence>
                                            <clade>
                                              <name>351_Bact_KUG60468_1_hypothetical_protein_AVL63_08830__Nesterenkonia_jeotgali</name>
                                              <branch_length>0.0</branch_length>
                                            </clade>
                                            <clade>
                                              <name>708_Bact_WP_083504561_1_cytochrome_b5_domain-containing_protein__Nesterenkonia_jeotgali</name>
                                              <branch_length>0.0</branch_length>
                                            </clade>
                                          </clade>
                                        </clade>
                                        <clade>
                                          <name>648_Bact_WP_049897716_1_cytochrome_b5_domain-containing_protein__Nesterenkonia_massiliensis</name>
                                          <branch_length>0.1852</branch_length>
                                        </clade>
                                      </clade>
                                      <clade>
                                        <branch_length>0.2151</branch_length>
                                        <confidence type="unknown">100</confidence>
                                        <clade>
                                          <branch_length>0.0095</branch_length>
                                          <confidence type="unknown">100</confidence>
                                          <clade>
                                            <name>277_Bact_AQX16239_1_hypothetical_protein_BKM78_10180__Tessaracoccus_sp__T2_5-30</name>
                                            <branch_length>0.0</branch_length>
                                          </clade>
                                          <clade>
                                            <name>696_Bact_WP_078920468_1_cytochrome_b5_domain-containing_protein__Tessaracoccus_sp__T2_5-30</name>
                                            <branch_length>0.0</branch_length>
                                          </clade>
                                        </clade>
                                        <clade>
                                          <branch_length>0.006</branch_length>
                                          <confidence type="unknown">62</confidence>
                                          <clade>
                                            <name>355_Bact_OCL36899_1_hypothetical_protein_BCR15_12495__Tessaracoccus_lapidicaptus</name>
                                            <branch_length>0.0</branch_length>
                                          </clade>
                                          <clade>
                                            <name>706_Bact_WP_083196563_1_cytochrome_b5_domain-containing_protein__Tessaracoccus_lapidicaptus</name>
                                            <branch_length>0.0</branch_length>
                                          </clade>
                                        </clade>
                                      </clade>
                                    </clade>
                                    <clade>
                                      <branch_length>0.0267</branch_length>
                                      <confidence type="unknown">8</confidence>
                                      <clade>
                                        <branch_length>0.0373</branch_length>
                                        <confidence type="unknown">11</confidence>
                                        <clade>
                                          <branch_length>0.0155</branch_length>
                                          <confidence type="unknown">16</confidence>
                                          <clade>
                                            <branch_length>0.1702</branch_length>
                                            <confidence type="unknown">100</confidence>
                                            <clade>
                                              <name>470_Bact_PFG15608_1_cytochrome_b5-like_protein__Propionicimonas_paludicola</name>
                                              <branch_length>0.0</branch_length>
                                            </clade>
                                            <clade>
                                              <name>767_Bact_WP_098461845_1_cytochrome_b5_domain-containing_protein__Propionicimonas_paludicola</name>
                                              <branch_length>0.0</branch_length>
                                            </clade>
                                          </clade>
                                          <clade>
                                            <name>649_Bact_WP_050347988_1_cytochrome_b5_domain-containing_protein__Arsenicicoccus_sp__oral_taxon_190</name>
                                            <branch_length>0.243</branch_length>
                                          </clade>
                                        </clade>
                                        <clade>
                                          <name>599_Bact_WP_020487769_1_cytochrome_b5_domain-containing_protein__Dehalobacter_sp__FTH1</name>
                                          <branch_length>0.1351</branch_length>
                                        </clade>
                                      </clade>
                                      <clade>
                                        <name>680_Bact_WP_070192819_1_hypothetical_protein__Humibacillus_sp__DSM_29435</name>
                                        <branch_length>0.2636</branch_length>
                                      </clade>
                                    </clade>
                                  </clade>
                                  <clade>
                                    <branch_length>0.0359</branch_length>
                                    <confidence type="unknown">0</confidence>
                                    <clade>
                                      <branch_length>0.0244</branch_length>
                                      <confidence type="unknown">0</confidence>
                                      <clade>
                                        <branch_length>0.0302</branch_length>
                                        <confidence type="unknown">0</confidence>
                                        <clade>
                                          <branch_length>0.0014</branch_length>
                                          <confidence type="unknown">16</confidence>
                                          <clade>
                                            <branch_length>0.079</branch_length>
                                            <confidence type="unknown">70</confidence>
                                            <clade>
                                              <name>334_Bact_KND47668_1_hypothetical_protein_AB201_01900__Parcubacteria_bacterium_C7867-006</name>
                                              <branch_length>0.1599</branch_length>
                                            </clade>
                                            <clade>
                                              <name>335_Bact_KND50222_1_hypothetical_protein_AB198_02470__Parcubacteria_bacterium_C7867-003</name>
                                              <branch_length>0.2303</branch_length>
                                            </clade>
                                          </clade>
                                          <clade>
                                            <name>336_Bact_KND51202_1_hypothetical_protein_ABA06_02740__Parcubacteria_bacterium_C7867-001</name>
                                            <branch_length>0.2908</branch_length>
                                          </clade>
                                        </clade>
                                        <clade>
                                          <branch_length>0.0503</branch_length>
                                          <confidence type="unknown">13</confidence>
                                          <clade>
                                            <branch_length>0.1686</branch_length>
                                            <confidence type="unknown">93</confidence>
                                            <clade>
                                              <name>600_Bact_WP_020488029_1_cytochrome_b5_domain-containing_protein__Dehalobacter_sp__FTH1</name>
                                              <branch_length>0.1685</branch_length>
                                            </clade>
                                            <clade>
                                              <name>766_Bact_WP_098459374_1_cytochrome_b5_domain-containing_protein__Propionicimonas_paludicola</name>
                                              <branch_length>0.1557</branch_length>
                                            </clade>
                                          </clade>
                                          <clade>
                                            <name>372_Bact_OGG64423_1_hypothetical_protein_A3C94_02480__Candidatus_Kaiserbacteria_bacterium_RIFCSPHIGHO2_02_FULL_55_17</name>
                                            <branch_length>0.2195</branch_length>
                                          </clade>
                                        </clade>
                                      </clade>
                                      <clade>
                                        <branch_length>0.0492</branch_length>
                                        <confidence type="unknown">23</confidence>
                                        <clade>
                                          <name>436_Bact_OHA17724_1_hypothetical_protein_A2664_03875__Candidatus_Taylorbacteria_bacterium_RIFCSPHIGHO2_01_FULL_46_22b</name>
                                          <branch_length>0.2196</branch_length>
                                        </clade>
                                        <clade>
                                          <name>651_Bact_WP_051277740_1_hypothetical_protein__Dermatophilus_congolensis</name>
                                          <branch_length>0.2659</branch_length>
                                        </clade>
                                      </clade>
                                    </clade>
                                    <clade>
                                      <name>701_Bact_WP_081994199_1_hypothetical_protein__Kocuria_sp__ZOR0020</name>
                                      <branch_length>0.3332</branch_length>
                                    </clade>
                                  </clade>
                                </clade>
                                <clade>
                                  <branch_length>0.0068</branch_length>
                                  <confidence type="unknown">0</confidence>
                                  <clade>
                                    <branch_length>0.014</branch_length>
                                    <confidence type="unknown">0</confidence>
                                    <clade>
                                      <branch_length>0.0107</branch_length>
                                      <confidence type="unknown">0</confidence>
                                      <clade>
                                        <branch_length>0.0196</branch_length>
                                        <confidence type="unknown">2</confidence>
                                        <clade>
                                          <branch_length>0.0376</branch_length>
                                          <confidence type="unknown">15</confidence>
                                          <clade>
                                            <branch_length>0.2447</branch_length>
                                            <confidence type="unknown">100</confidence>
                                            <clade>
                                              <branch_length>0.0135</branch_length>
                                              <confidence type="unknown">100</confidence>
                                              <clade>
                                                <branch_length>0.0</branch_length>
                                                <confidence type="unknown">100</confidence>
                                                <clade>
                                                  <name>556_Bact_WP_007626850_1_MULTISPECIES__monooxygenase__Dietzia</name>
                                                  <branch_length>0.0</branch_length>
                                                </clade>
                                                <clade>
                                                  <name>586_Bact_WP_017836387_1_MULTISPECIES__hypothetical_protein__Dietzia</name>
                                                  <branch_length>0.0</branch_length>
                                                </clade>
                                              </clade>
                                              <clade>
                                                <name>671_Bact_WP_063972799_1_monooxygenase__Dietzia_cinnamea</name>
                                                <branch_length>0.0</branch_length>
                                              </clade>
                                            </clade>
                                            <clade>
                                              <name>762_Bact_WP_095719384_1_monooxygenase__Dietzia_natronolimnaea</name>
                                              <branch_length>0.0177</branch_length>
                                            </clade>
                                          </clade>
                                          <clade>
                                            <name>678_Bact_WP_068432389_1_cytochrome_b5_domain-containing_protein__Piscicoccus_intestinalis</name>
                                            <branch_length>0.2004</branch_length>
                                          </clade>
                                        </clade>
                                        <clade>
                                          <name>551_Bact_WP_006592038_1_cytochrome_b5_domain-containing_protein__Kineosphaera_limosa</name>
                                          <branch_length>0.1733</branch_length>
                                        </clade>
                                      </clade>
                                      <clade>
                                        <branch_length>0.0551</branch_length>
                                        <confidence type="unknown">22</confidence>
                                        <clade>
                                          <branch_length>0.0395</branch_length>
                                          <confidence type="unknown">35</confidence>
                                          <clade>
                                            <name>561_Bact_WP_009482096_1_cytochrome_b5_domain-containing_protein__Mobilicoccus_pelagius</name>
                                            <branch_length>0.1897</branch_length>
                                          </clade>
                                          <clade>
                                            <name>702_Bact_WP_082034533_1_cytochrome_b5_domain-containing_protein__Nigerium_massiliense</name>
                                            <branch_length>0.178</branch_length>
                                          </clade>
                                        </clade>
                                        <clade>
                                          <name>703_Bact_WP_082043576_1_cytochrome_b5_domain-containing_protein__Mobilicoccus_massiliensis</name>
                                          <branch_length>0.1121</branch_length>
                                        </clade>
                                      </clade>
                                    </clade>
                                    <clade>
                                      <branch_length>0.038</branch_length>
                                      <confidence type="unknown">3</confidence>
                                      <clade>
                                        <branch_length>0.0411</branch_length>
                                        <confidence type="unknown">36</confidence>
                                        <clade>
                                          <name>601_Bact_WP_020490362_1_hypothetical_protein__Dehalobacter_sp__FTH1</name>
                                          <branch_length>0.1666</branch_length>
                                        </clade>
                                        <clade>
                                          <name>787_Bact_WP_105185516_1_cytochrome_b5_domain-containing_protein__Micropruina_glycogenica</name>
                                          <branch_length>0.1576</branch_length>
                                        </clade>
                                      </clade>
                                      <clade>
                                        <name>482_Bact_PIR89457_1_hypothetical_protein_COU07_00970__Candidatus_Harrisonbacteria_bacterium_CG10_big_fil_rev_8_21_14_0_10_40_38</name>
                                        <branch_length>0.2823</branch_length>
                                      </clade>
                                    </clade>
                                  </clade>
                                  <clade>
                                    <name>533_Bact_SPD85727_1_conserved_exported_protein_of_unknown_function__Micropruina_glycogenica</name>
                                    <branch_length>0.2196</branch_length>
                                  </clade>
                                </clade>
                              </clade>
                              <clade>
                                <branch_length>0.2677</branch_length>
                                <confidence type="unknown">100</confidence>
                                <clade>
                                  <name>471_Bact_PFG17583_1_cytochrome_b5-like_protein__Propionicimonas_paludicola</name>
                                  <branch_length>0.0</branch_length>
                                </clade>
                                <clade>
                                  <name>768_Bact_WP_098462218_1_cytochrome_b5_domain-containing_protein__Propionicimonas_paludicola</name>
                                  <branch_length>0.0</branch_length>
                                </clade>
                              </clade>
                            </clade>
                            <clade>
                              <branch_length>0.0329</branch_length>
                              <confidence type="unknown">0</confidence>
                              <clade>
                                <branch_length>0.0101</branch_length>
                                <confidence type="unknown">0</confidence>
                                <clade>
                                  <branch_length>0.0677</branch_length>
                                  <confidence type="unknown">19</confidence>
                                  <clade>
                                    <branch_length>0.1469</branch_length>
                                    <confidence type="unknown">87</confidence>
                                    <clade>
                                      <branch_length>0.1562</branch_length>
                                      <confidence type="unknown">100</confidence>
                                      <clade>
                                        <branch_length>0.0</branch_length>
                                        <confidence type="unknown">100</confidence>
                                        <clade>
                                          <name>346_Bact_KRO49716_1_hypothetical_protein_ABR73_00675__Actinobacteria_bacterium_BACL4_MAG-121001-bin59</name>
                                          <branch_length>0.0</branch_length>
                                        </clade>
                                        <clade>
                                          <name>347_Bact_KRO49934_1_hypothetical_protein_ABR71_04350__partial__Actinobacteria_bacterium_BACL4_MAG-120820-bin23</name>
                                          <branch_length>0.0</branch_length>
                                        </clade>
                                      </clade>
                                      <clade>
                                        <name>348_Bact_KRO75355_1_hypothetical_protein_ABS07_01850__partial__Actinobacteria_bacterium_BACL4_MAG-120920-bin74</name>
                                        <branch_length>0.0</branch_length>
                                      </clade>
                                    </clade>
                                    <clade>
                                      <branch_length>0.136</branch_length>
                                      <confidence type="unknown">98</confidence>
                                      <clade>
                                        <name>753_Bact_WP_095680353_1_hypothetical_protein__Candidatus_Nanopelagicus_limnes</name>
                                        <branch_length>0.1509</branch_length>
                                      </clade>
                                      <clade>
                                        <name>756_Bact_WP_095686264_1_cytochrome_b5_domain-containing_protein__Candidatus_Planktophila_vernalis</name>
                                        <branch_length>0.0916</branch_length>
                                      </clade>
                                    </clade>
                                  </clade>
                                  <clade>
                                    <branch_length>0.2944</branch_length>
                                    <confidence type="unknown">100</confidence>
                                    <clade>
                                      <name>523_Bact_SCX15172_1_Cytochrome_b5-like_Heme/Steroid_binding_domain-containing_protein__Candidatus_Aquiluna_sp__UB-MaderosW2red</name>
                                      <branch_length>0.0</branch_length>
                                    </clade>
                                    <clade>
                                      <name>736_Bact_WP_091852538_1_hypothetical_protein__Candidatus_Aquiluna_sp__UB-MaderosW2red</name>
                                      <branch_length>0.0</branch_length>
                                    </clade>
                                  </clade>
                                </clade>
                                <clade>
                                  <branch_length>0.0128</branch_length>
                                  <confidence type="unknown">0</confidence>
                                  <clade>
                                    <branch_length>0.0244</branch_length>
                                    <confidence type="unknown">4</confidence>
                                    <clade>
                                      <branch_length>0.0516</branch_length>
                                      <confidence type="unknown">25</confidence>
                                      <clade>
                                        <name>371_Bact_OGG59828_1_hypothetical_protein_A2765_04545__Candidatus_Kaiserbacteria_bacterium_RIFCSPHIGHO2_01_FULL_56_24</name>
                                        <branch_length>0.2378</branch_length>
                                      </clade>
                                      <clade>
                                        <name>745_Bact_WP_095529035_1_hypothetical_protein__Actinobacteria_bacterium_IMCC26077</name>
                                        <branch_length>0.1989</branch_length>
                                      </clade>
                                    </clade>
                                    <clade>
                                      <branch_length>0.1274</branch_length>
                                      <confidence type="unknown">63</confidence>
                                      <clade>
                                        <name>377_Bact_OGH94398_1_hypothetical_protein_A2538_01185__Candidatus_Magasanikbacteria_bacterium_RIFOXYD2_FULL_41_14</name>
                                        <branch_length>0.2795</branch_length>
                                      </clade>
                                      <clade>
                                        <name>486_Bact_PIT96135_1_hypothetical_protein_COT94_02665__Candidatus_Falkowbacteria_bacterium_CG10_big_fil_rev_8_21_14_0_10_37_14</name>
                                        <branch_length>0.1813</branch_length>
                                      </clade>
                                    </clade>
                                  </clade>
                                  <clade>
                                    <branch_length>0.0426</branch_length>
                                    <confidence type="unknown">18</confidence>
                                    <clade>
                                      <branch_length>0.1222</branch_length>
                                      <confidence type="unknown">84</confidence>
                                      <clade>
                                        <name>373_Bact_OGG72792_1_hypothetical_protein_A3A38_03600__Candidatus_Kaiserbacteria_bacterium_RIFCSPLOWO2_01_FULL_53_17</name>
                                        <branch_length>0.1446</branch_length>
                                      </clade>
                                      <clade>
                                        <name>442_Bact_OHA89710_1_hypothetical_protein_A2741_02035__Candidatus_Zambryskibacteria_bacterium_RIFCSPHIGHO2_01_FULL_43_27</name>
                                        <branch_length>0.1586</branch_length>
                                      </clade>
                                    </clade>
                                    <clade>
                                      <name>437_Bact_OHA18278_1_hypothetical_protein_A2664_02340__Candidatus_Taylorbacteria_bacterium_RIFCSPHIGHO2_01_FULL_46_22b</name>
                                      <branch_length>0.2117</branch_length>
                                    </clade>
                                  </clade>
                                </clade>
                              </clade>
                              <clade>
                                <name>325_Bact_KKR37761_1_hypothetical_protein_UT69_C0002G0023__Candidatus_Yanofskybacteria_bacterium_GW2011_GWE1_40_10</name>
                                <branch_length>0.3103</branch_length>
                              </clade>
                            </clade>
                          </clade>
                          <clade>
                            <name>332_Bact_KKW24528_1_hypothetical_protein_UY66_C0001G0029__Parcubacteria_group_bacterium_GW2011_GWC1_51_35</name>
                            <branch_length>0.2984</branch_length>
                          </clade>
                        </clade>
                        <clade>
                          <name>374_Bact_OGG85913_1_hypothetical_protein_A2392_00690__Candidatus_Kaiserbacteria_bacterium_RIFOXYB1_FULL_46_14</name>
                          <branch_length>0.3502</branch_length>
                        </clade>
                      </clade>
                      <clade>
                        <name>303_Bact_GBD34318_1_Soluble_cytochrome_b558__bacterium_HR35</name>
                        <branch_length>0.3023</branch_length>
                      </clade>
                    </clade>
                    <clade>
                      <branch_length>0.0551</branch_length>
                      <confidence type="unknown">0</confidence>
                      <clade>
                        <branch_length>0.0922</branch_length>
                        <confidence type="unknown">5</confidence>
                        <clade>
                          <branch_length>0.058</branch_length>
                          <confidence type="unknown">5</confidence>
                          <clade>
                            <branch_length>0.0069</branch_length>
                            <confidence type="unknown">2</confidence>
                            <clade>
                              <branch_length>0.0483</branch_length>
                              <confidence type="unknown">14</confidence>
                              <clade>
                                <branch_length>0.0197</branch_length>
                                <confidence type="unknown">11</confidence>
                                <clade>
                                  <branch_length>0.0245</branch_length>
                                  <confidence type="unknown">12</confidence>
                                  <clade>
                                    <branch_length>0.118</branch_length>
                                    <confidence type="unknown">95</confidence>
                                    <clade>
                                      <branch_length>0.0823</branch_length>
                                      <confidence type="unknown">100</confidence>
                                      <clade>
                                        <branch_length>0.0</branch_length>
                                        <confidence type="unknown">100</confidence>
                                        <clade>
                                          <branch_length>0.0</branch_length>
                                          <confidence type="unknown">100</confidence>
                                          <clade>
                                            <name>279_Bact_ASY25756_1_Cytochrome_b5-like_Heme/Steroid_binding_domain-containing_protein__Candidatus_Planktophila_lacus</name>
                                            <branch_length>0.0</branch_length>
                                          </clade>
                                          <clade>
                                            <name>752_Bact_WP_095677846_1_monooxygenase__Candidatus_Planktophila_lacus</name>
                                            <branch_length>0.0</branch_length>
                                          </clade>
                                        </clade>
                                        <clade>
                                          <name>281_Bact_ASY29718_1_Cytochrome_b5-like_Heme/Steroid_binding_domain-containing_protein__Candidatus_Planktophila_lacus</name>
                                          <branch_length>0.0</branch_length>
                                        </clade>
                                      </clade>
                                      <clade>
                                        <name>757_Bact_WP_095689617_1_monooxygenase__Candidatus_Planktophila_lacus</name>
                                        <branch_length>0.0</branch_length>
                                      </clade>
                                    </clade>
                                    <clade>
                                      <branch_length>0.0848</branch_length>
                                      <confidence type="unknown">100</confidence>
                                      <clade>
                                        <name>278_Bact_ASY10418_1_Cytochrome_b5-like_Heme/Steroid_binding_domain-containing_protein__Candidatus_Planktophila_lacus</name>
                                        <branch_length>0.0</branch_length>
                                      </clade>
                                      <clade>
                                        <name>748_Bact_WP_095671802_1_cytochrome_b5_domain-containing_protein__Candidatus_Planktophila_lacus</name>
                                        <branch_length>0.0</branch_length>
                                      </clade>
                                    </clade>
                                  </clade>
                                  <clade>
                                    <branch_length>0.0241</branch_length>
                                    <confidence type="unknown">25</confidence>
                                    <clade>
                                      <branch_length>0.0596</branch_length>
                                      <confidence type="unknown">49</confidence>
                                      <clade>
                                        <branch_length>0.1518</branch_length>
                                        <confidence type="unknown">99</confidence>
                                        <clade>
                                          <branch_length>0.0073</branch_length>
                                          <confidence type="unknown">49</confidence>
                                          <clade>
                                            <name>750_Bact_WP_095674565_1_hypothetical_protein__Candidatus_Planktophila_versatilis</name>
                                            <branch_length>0.0339</branch_length>
                                          </clade>
                                          <clade>
                                            <name>754_Bact_WP_095684494_1_cytochrome_b5_domain-containing_protein__Candidatus_Planktophila_versatilis</name>
                                            <branch_length>0.0134</branch_length>
                                          </clade>
                                        </clade>
                                        <clade>
                                          <name>760_Bact_WP_095696864_1_cytochrome_b5_domain-containing_protein__Candidatus_Planktophila_versatilis</name>
                                          <branch_length>0.0409</branch_length>
                                        </clade>
                                      </clade>
                                      <clade>
                                        <name>308_Bact_KGA09108_1_hypothetical_protein_GM45_3465__actinobacterium_acAMD-5</name>
                                        <branch_length>0.2314</branch_length>
                                      </clade>
                                    </clade>
                                    <clade>
                                      <branch_length>0.1154</branch_length>
                                      <confidence type="unknown">95</confidence>
                                      <clade>
                                        <name>472_Bact_PHX76091_1_hypothetical_protein_CK545_01805__Actinobacteria_bacterium</name>
                                        <branch_length>0.1552</branch_length>
                                      </clade>
                                      <clade>
                                        <name>755_Bact_WP_095686014_1_cytochrome_b5_domain-containing_protein__Candidatus_Planktophila_vernalis</name>
                                        <branch_length>0.068</branch_length>
                                      </clade>
                                    </clade>
                                  </clade>
                                </clade>
                                <clade>
                                  <branch_length>0.0421</branch_length>
                                  <confidence type="unknown">32</confidence>
                                  <clade>
                                    <branch_length>0.1214</branch_length>
                                    <confidence type="unknown">94</confidence>
                                    <clade>
                                      <branch_length>0.0226</branch_length>
                                      <confidence type="unknown">48</confidence>
                                      <clade>
                                        <branch_length>0.0435</branch_length>
                                        <confidence type="unknown">68</confidence>
                                        <clade>
                                          <branch_length>0.0495</branch_length>
                                          <confidence type="unknown">92</confidence>
                                          <clade>
                                            <name>751_Bact_WP_095675955_1_hypothetical_protein__Candidatus_Planktophila_dulcis</name>
                                            <branch_length>0.0161</branch_length>
                                          </clade>
                                          <clade>
                                            <name>759_Bact_WP_095696062_1_hypothetical_protein__Candidatus_Planktophila_dulcis</name>
                                            <branch_length>0.0312</branch_length>
                                          </clade>
                                        </clade>
                                        <clade>
                                          <name>758_Bact_WP_095692318_1_cytochrome_b5_domain-containing_protein__Candidatus_Planktophila_dulcis</name>
                                          <branch_length>0.0495</branch_length>
                                        </clade>
                                      </clade>
                                      <clade>
                                        <name>749_Bact_WP_095673308_1_hypothetical_protein__Candidatus_Planktophila_sulfonica</name>
                                        <branch_length>0.1089</branch_length>
                                      </clade>
                                    </clade>
                                    <clade>
                                      <name>746_Bact_WP_095531933_1_cytochrome_b5_domain-containing_protein__Actinobacteria_bacterium_IMCC25003</name>
                                      <branch_length>0.0708</branch_length>
                                    </clade>
                                  </clade>
                                  <clade>
                                    <name>504_Bact_PKQ21798_1_hypothetical_protein_CVT65_16675__Actinobacteria_bacterium_HGW-Actinobacteria-5</name>
                                    <branch_length>0.1567</branch_length>
                                  </clade>
                                </clade>
                              </clade>
                              <clade>
                                <branch_length>0.1901</branch_length>
                                <confidence type="unknown">100</confidence>
                                <clade>
                                  <name>280_Bact_ASY28385_1_Cytochrome_b5-like_Heme/Steroid_binding_domain-containing_protein__Candidatus_Planktophila_limnetica</name>
                                  <branch_length>0.0</branch_length>
                                </clade>
                                <clade>
                                  <name>761_Bact_WP_095698218_1_cytochrome_b5_domain-containing_protein__Candidatus_Planktophila_limnetica</name>
                                  <branch_length>0.0</branch_length>
                                </clade>
                              </clade>
                            </clade>
                            <clade>
                              <name>715_Bact_WP_084189588_1_cytochrome_b5_domain-containing_protein__Tessaracoccus_bendigoensis</name>
                              <branch_length>0.1971</branch_length>
                            </clade>
                          </clade>
                          <clade>
                            <branch_length>0.0506</branch_length>
                            <confidence type="unknown">41</confidence>
                            <clade>
                              <branch_length>0.1678</branch_length>
                              <confidence type="unknown">97</confidence>
                              <clade>
                                <name>555_Bact_WP_007540579_1_hypothetical_protein__Candidatus_Aquiluna_sp__IMCC13023</name>
                                <branch_length>0.1295</branch_length>
                              </clade>
                              <clade>
                                <name>735_Bact_WP_091849846_1_hypothetical_protein__Candidatus_Aquiluna_sp__UB-MaderosW2red</name>
                                <branch_length>0.1328</branch_length>
                              </clade>
                            </clade>
                            <clade>
                              <name>307_Bact_KGA04883_1_hypothetical_protein_GM43_5005__actinobacterium_acMicro-4</name>
                              <branch_length>0.2805</branch_length>
                            </clade>
                          </clade>
                        </clade>
                        <clade>
                          <name>517_Bact_PWL20650_1_hypothetical_protein_DCO81_03265__Candidatus_Aquiluna_sp__XM-24bin5</name>
                          <branch_length>0.2765</branch_length>
                        </clade>
                      </clade>
                      <clade>
                        <name>800_Bact_WP_108871944_1_cytochrome_b5_domain-containing_protein__Tessaracoccus_sp__Marseille-P5995</name>
                        <branch_length>0.3321</branch_length>
                      </clade>
                    </clade>
                  </clade>
                  <clade>
                    <branch_length>0.0201</branch_length>
                    <confidence type="unknown">8</confidence>
                    <clade>
                      <branch_length>0.2632</branch_length>
                      <confidence type="unknown">100</confidence>
                      <clade>
                        <branch_length>0.0367</branch_length>
                        <confidence type="unknown">88</confidence>
                        <clade>
                          <name>293_Bact_EKE07126_1_Delta_5_fatty_acid_desaturase__uncultured_bacterium</name>
                          <branch_length>0.0197</branch_length>
                        </clade>
                        <clade>
                          <name>376_Bact_OGH84879_1_hypothetical_protein_A2493_00595__Candidatus_Magasanikbacteria_bacterium_RIFOXYC12_FULL_33_11</name>
                          <branch_length>0.0275</branch_length>
                        </clade>
                      </clade>
                      <clade>
                        <name>492_Bact_PIZ96617_1_hypothetical_protein_COX80_00875__Candidatus_Magasanikbacteria_bacterium_CG_4_10_14_0_2_um_filter_33_14</name>
                        <branch_length>0.0626</branch_length>
                      </clade>
                    </clade>
                    <clade>
                      <name>448_Bact_OIO06531_1_hypothetical_protein_AUJ26_00465__Candidatus_Falkowbacteria_bacterium_CG1_02_37_21</name>
                      <branch_length>0.4157</branch_length>
                    </clade>
                  </clade>
                </clade>
                <clade>
                  <branch_length>0.0471</branch_length>
                  <confidence type="unknown">3</confidence>
                  <clade>
                    <branch_length>0.2522</branch_length>
                    <confidence type="unknown">99</confidence>
                    <clade>
                      <branch_length>0.0073</branch_length>
                      <confidence type="unknown">66</confidence>
                      <clade>
                        <branch_length>0.0054</branch_length>
                        <confidence type="unknown">65</confidence>
                        <clade>
                          <branch_length>0.0</branch_length>
                          <confidence type="unknown">65</confidence>
                          <clade>
                            <branch_length>0.0</branch_length>
                            <confidence type="unknown">65</confidence>
                            <clade>
                              <name>546_Bact_WP_006214949_1_cytochrome_b5_domain-containing_protein__Kocuria_palustris</name>
                              <branch_length>0.0</branch_length>
                            </clade>
                            <clade>
                              <name>656_Bact_WP_053447041_1_cytochrome_b5_domain-containing_protein__Kocuria_palustris</name>
                              <branch_length>0.0</branch_length>
                            </clade>
                          </clade>
                          <clade>
                            <name>606_Bact_WP_024290944_1_cytochrome_b5_domain-containing_protein__Microbacterium_sp__KROCY2</name>
                            <branch_length>0.0</branch_length>
                          </clade>
                        </clade>
                        <clade>
                          <name>667_Bact_WP_061711095_1_cytochrome_b5_domain-containing_protein__Kocuria_palustris</name>
                          <branch_length>0.0</branch_length>
                        </clade>
                      </clade>
                      <clade>
                        <name>519_Bact_PZO70587_1_monooxygenase__Kocuria_palustris</name>
                        <branch_length>0.0101</branch_length>
                      </clade>
                    </clade>
                    <clade>
                      <name>666_Bact_WP_058871354_1_cytochrome_b5_domain-containing_protein__Kocuria_palustris</name>
                      <branch_length>0.0083</branch_length>
                    </clade>
                  </clade>
                  <clade>
                    <branch_length>0.1731</branch_length>
                    <confidence type="unknown">96</confidence>
                    <clade>
                      <branch_length>0.0115</branch_length>
                      <confidence type="unknown">40</confidence>
                      <clade>
                        <branch_length>0.1332</branch_length>
                        <confidence type="unknown">100</confidence>
                        <clade>
                          <branch_length>0.0267</branch_length>
                          <confidence type="unknown">100</confidence>
                          <clade>
                            <name>295_Bact_ERG64799_1_hypothetical_protein_L332_10110__Agrococcus_pavilionensis_RW1</name>
                            <branch_length>0.0</branch_length>
                          </clade>
                          <clade>
                            <name>699_Bact_WP_081646043_1_cytochrome_b5_domain-containing_protein__Agrococcus_pavilionensis</name>
                            <branch_length>0.0</branch_length>
                          </clade>
                        </clade>
                        <clade>
                          <name>650_Bact_WP_051222421_1_cytochrome_b5_domain-containing_protein__Agrococcus_lahaulensis</name>
                          <branch_length>0.0205</branch_length>
                        </clade>
                      </clade>
                      <clade>
                        <branch_length>0.0101</branch_length>
                        <confidence type="unknown">33</confidence>
                        <clade>
                          <name>737_Bact_WP_092665974_1_cytochrome_b5_domain-containing_protein__Agrococcus_carbonis</name>
                          <branch_length>0.0904</branch_length>
                        </clade>
                        <clade>
                          <name>741_Bact_WP_092917680_1_cytochrome_b5_domain-containing_protein__Agrococcus_baldri</name>
                          <branch_length>0.1521</branch_length>
                        </clade>
                      </clade>
                    </clade>
                    <clade>
                      <name>681_Bact_WP_072314301_1_hypothetical_protein__Agrococcus_sp__Marseille-P2731</name>
                      <branch_length>0.1331</branch_length>
                    </clade>
                  </clade>
                </clade>
              </clade>
              <clade>
                <branch_length>0.2801</branch_length>
                <confidence type="unknown">87</confidence>
                <clade>
                  <branch_length>0.3257</branch_length>
                  <confidence type="unknown">100</confidence>
                  <clade>
                    <branch_length>0.0033</branch_length>
                    <confidence type="unknown">64</confidence>
                    <clade>
                      <name>473_Bact_PIN95630_1_hypothetical_protein_COU56_00915__Candidatus_Pacearchaeota_archaeon_CG10_big_fil_rev_8_21_14_0_10_31_9</name>
                      <branch_length>0.0079</branch_length>
                    </clade>
                    <clade>
                      <name>491_Bact_PIZ83262_1_hypothetical_protein_COX97_01385__Candidatus_Pacearchaeota_archaeon_CG_4_10_14_0_2_um_filter_05_32_18</name>
                      <branch_length>0.0076</branch_length>
                    </clade>
                  </clade>
                  <clade>
                    <name>452_Bact_OIO41921_1_hypothetical_protein_AUJ62_01680__Candidatus_Pacearchaeota_archaeon_CG1_02_32_21</name>
                    <branch_length>0.0045</branch_length>
                  </clade>
                </clade>
                <clade>
                  <name>192_ArchB_AQS28389_1_hypothetical_protein__uncultured_archaeon</name>
                  <branch_length>0.3001</branch_length>
                </clade>
              </clade>
            </clade>
          </clade>
          <clade>
            <branch_length>0.0598</branch_length>
            <confidence type="unknown">0</confidence>
            <clade>
              <branch_length>0.0402</branch_length>
              <confidence type="unknown">0</confidence>
              <clade>
                <branch_length>0.0061</branch_length>
                <confidence type="unknown">0</confidence>
                <clade>
                  <branch_length>0.0101</branch_length>
                  <confidence type="unknown">0</confidence>
                  <clade>
                    <branch_length>0.0167</branch_length>
                    <confidence type="unknown">0</confidence>
                    <clade>
                      <branch_length>0.0279</branch_length>
                      <confidence type="unknown">0</confidence>
                      <clade>
                        <branch_length>0.0227</branch_length>
                        <confidence type="unknown">0</confidence>
                        <clade>
                          <branch_length>0.0242</branch_length>
                          <confidence type="unknown">0</confidence>
                          <clade>
                            <branch_length>0.0136</branch_length>
                            <confidence type="unknown">0</confidence>
                            <clade>
                              <branch_length>0.0424</branch_length>
                              <confidence type="unknown">2</confidence>
                              <clade>
                                <branch_length>0.0289</branch_length>
                                <confidence type="unknown">5</confidence>
                                <clade>
                                  <branch_length>0.0471</branch_length>
                                  <confidence type="unknown">12</confidence>
                                  <clade>
                                    <branch_length>0.235</branch_length>
                                    <confidence type="unknown">100</confidence>
                                    <clade>
                                      <name>203_ArchB_OGI15394_1_hypothetical_protein_A3K63_05705__Candidatus_Micrarchaeota_archaeon_RBG_16_49_10</name>
                                      <branch_length>0.0</branch_length>
                                    </clade>
                                    <clade>
                                      <name>378_Bact_OGI15394_1_hypothetical_protein_A3K63_05705__Candidatus_Micrarchaeota_archaeon_RBG_16_49_10</name>
                                      <branch_length>0.0</branch_length>
                                    </clade>
                                  </clade>
                                  <clade>
                                    <name>367_Bact_OGF28161_1_hypothetical_protein_A2227_06710__Candidatus_Falkowbacteria_bacterium_RIFOXYA2_FULL_47_19</name>
                                    <branch_length>0.3018</branch_length>
                                  </clade>
                                </clade>
                                <clade>
                                  <branch_length>0.248</branch_length>
                                  <confidence type="unknown">100</confidence>
                                  <clade>
                                    <name>370_Bact_OGG48924_1_hypothetical_protein_A2678_02560__Candidatus_Kaiserbacteria_bacterium_RIFCSPHIGHO2_01_FULL_53_31</name>
                                    <branch_length>0.0</branch_length>
                                  </clade>
                                  <clade>
                                    <name>375_Bact_OGG92595_1_hypothetical_protein_A3G63_00260__partial__Candidatus_Kaiserbacteria_bacterium_RIFCSPLOWO2_12_FULL_52_8</name>
                                    <branch_length>0.0</branch_length>
                                  </clade>
                                </clade>
                              </clade>
                              <clade>
                                <branch_length>0.0636</branch_length>
                                <confidence type="unknown">30</confidence>
                                <clade>
                                  <branch_length>0.0481</branch_length>
                                  <confidence type="unknown">53</confidence>
                                  <clade>
                                    <branch_length>0.1509</branch_length>
                                    <confidence type="unknown">99</confidence>
                                    <clade>
                                      <name>290_Bact_EKD23602_1_hypothetical_protein_ACD_81C00213G0007__uncultured_bacterium</name>
                                      <branch_length>0.0074</branch_length>
                                    </clade>
                                    <clade>
                                      <name>322_Bact_KKR12926_1_hypothetical_protein_UT41_C0001G0470__Candidatus_Wolfebacteria_bacterium_GW2011_GWC2_39_22</name>
                                      <branch_length>0.0081</branch_length>
                                    </clade>
                                  </clade>
                                  <clade>
                                    <name>328_Bact_KKU37079_1_hypothetical_protein_UX49_C0002G0004__Candidatus_Wolfebacteria_bacterium_GW2011_GWC2_46_275</name>
                                    <branch_length>0.243</branch_length>
                                  </clade>
                                </clade>
                                <clade>
                                  <name>327_Bact_KKU25204_1_NR2-2/2HbN__Microgenomates_group_bacterium_GW2011_GWA2_46_16</name>
                                  <branch_length>0.2492</branch_length>
                                </clade>
                              </clade>
                            </clade>
                            <clade>
                              <branch_length>0.0677</branch_length>
                              <confidence type="unknown">2</confidence>
                              <clade>
                                <branch_length>0.1265</branch_length>
                                <confidence type="unknown">60</confidence>
                                <clade>
                                  <name>330_Bact_KKW01684_1_hypothetical_protein_UY34_C0009G0009__Parcubacteria_group_bacterium_GW2011_GWA2_48_9</name>
                                  <branch_length>0.257</branch_length>
                                </clade>
                                <clade>
                                  <name>490_Bact_PIY96991_1_hypothetical_protein_COY66_01875__Candidatus_Kerfeldbacteria_bacterium_CG_4_10_14_0_8_um_filter_42_10</name>
                                  <branch_length>0.2285</branch_length>
                                </clade>
                              </clade>
                              <clade>
                                <branch_length>0.0872</branch_length>
                                <confidence type="unknown">26</confidence>
                                <clade>
                                  <name>440_Bact_OHA81475_1_hypothetical_protein_A2675_03315__Candidatus_Yonathbacteria_bacterium_RIFCSPHIGHO2_01_FULL_51_10</name>
                                  <branch_length>0.2471</branch_length>
                                </clade>
                                <clade>
                                  <name>451_Bact_OIO32266_1_hypothetical_protein_AUJ44_02675__Candidatus_Nomurabacteria_bacterium_CG1_02_47_685</name>
                                  <branch_length>0.3437</branch_length>
                                </clade>
                              </clade>
                            </clade>
                          </clade>
                          <clade>
                            <branch_length>0.0644</branch_length>
                            <confidence type="unknown">20</confidence>
                            <clade>
                              <branch_length>0.3799</branch_length>
                              <confidence type="unknown">100</confidence>
                              <clade>
                                <name>443_Bact_OHA94026_1_hypothetical_protein_A3D37_01825__Candidatus_Zambryskibacteria_bacterium_RIFCSPHIGHO2_02_FULL_38_22</name>
                                <branch_length>0.0</branch_length>
                              </clade>
                              <clade>
                                <name>444_Bact_OHB11839_1_hypothetical_protein_A3G46_01095__Candidatus_Zambryskibacteria_bacterium_RIFCSPLOWO2_12_FULL_39_16</name>
                                <branch_length>0.0</branch_length>
                              </clade>
                            </clade>
                            <clade>
                              <name>485_Bact_PIT89329_1_hypothetical_protein_COU27_00880__Candidatus_Levybacteria_bacterium_CG10_big_fil_rev_8_21_14_0_10_36_7</name>
                              <branch_length>0.298</branch_length>
                            </clade>
                          </clade>
                        </clade>
                        <clade>
                          <branch_length>0.2562</branch_length>
                          <confidence type="unknown">85</confidence>
                          <clade>
                            <branch_length>0.2682</branch_length>
                            <confidence type="unknown">100</confidence>
                            <clade>
                              <name>315_Bact_KKP74813_1_hypothetical_protein_UR74_C0002G0079__Candidatus_Campbellbacteria_bacterium_GW2011_GWD2_35_24</name>
                              <branch_length>0.0</branch_length>
                            </clade>
                            <clade>
                              <name>365_Bact_OGD68778_1_hypothetical_protein_A2996_00970__Candidatus_Campbellbacteria_bacterium_RIFCSPLOWO2_01_FULL_34_15</name>
                              <branch_length>0.0</branch_length>
                            </clade>
                          </clade>
                          <clade>
                            <name>364_Bact_OGD67980_1_hypothetical_protein_A3E89_01040__Candidatus_Campbellbacteria_bacterium_RIFCSPHIGHO2_12_FULL_35_10</name>
                            <branch_length>0.1686</branch_length>
                          </clade>
                        </clade>
                      </clade>
                      <clade>
                        <branch_length>0.0367</branch_length>
                        <confidence type="unknown">1</confidence>
                        <clade>
                          <branch_length>0.06</branch_length>
                          <confidence type="unknown">8</confidence>
                          <clade>
                            <branch_length>0.0505</branch_length>
                            <confidence type="unknown">24</confidence>
                            <clade>
                              <branch_length>0.3255</branch_length>
                              <confidence type="unknown">100</confidence>
                              <clade>
                                <name>455_Bact_OIP74477_1_hypothetical_protein_AUK08_00765__Candidatus_Pacebacteria_bacterium_CG2_30_36_39</name>
                                <branch_length>0.0</branch_length>
                              </clade>
                              <clade>
                                <name>480_Bact_PIR64866_1_hypothetical_protein_COU63_02510__Candidatus_Pacebacteria_bacterium_CG10_big_fil_rev_8_21_14_0_10_36_11</name>
                                <branch_length>0.0</branch_length>
                              </clade>
                            </clade>
                            <clade>
                              <name>316_Bact_KKP90817_1_Cytochrome_b5__Parcubacteria_group_bacterium_GW2011_GWA2_36_10</name>
                              <branch_length>0.2935</branch_length>
                            </clade>
                          </clade>
                          <clade>
                            <branch_length>0.2761</branch_length>
                            <confidence type="unknown">100</confidence>
                            <clade>
                              <name>205_ArchB_PIN99687_1_hypothetical_protein_COT72_05425__archaeon_CG10_big_fil_rev_8_21_14_0_10_43_11</name>
                              <branch_length>0.0</branch_length>
                            </clade>
                            <clade>
                              <name>475_Bact_PIN99687_1_hypothetical_protein_COT72_05425__archaeon_CG10_big_fil_rev_8_21_14_0_10_43_11</name>
                              <branch_length>0.0</branch_length>
                            </clade>
                          </clade>
                        </clade>
                        <clade>
                          <name>368_Bact_OGG00437_1_hypothetical_protein_A2Y99_00460__Candidatus_Gottesmanbacteria_bacterium_RBG_13_37_7</name>
                          <branch_length>0.3629</branch_length>
                        </clade>
                      </clade>
                    </clade>
                    <clade>
                      <branch_length>0.0488</branch_length>
                      <confidence type="unknown">2</confidence>
                      <clade>
                        <branch_length>0.0303</branch_length>
                        <confidence type="unknown">8</confidence>
                        <clade>
                          <branch_length>0.0271</branch_length>
                          <confidence type="unknown">10</confidence>
                          <clade>
                            <name>474_Bact_PIN98782_1_cytochrome_B5__Candidatus_Diapherotrites_archaeon_CG10_big_fil_rev_8_21_14_0_10_31_34</name>
                            <branch_length>0.2737</branch_length>
                          </clade>
                          <clade>
                            <name>476_Bact_PIP53010_1_cytochrome_B5__Candidatus_Beckwithbacteria_bacterium_CG23_combo_of_CG06-09_8_20_14_all_34_8</name>
                            <branch_length>0.3171</branch_length>
                          </clade>
                        </clade>
                        <clade>
                          <name>433_Bact_OGY22406_1_hypothetical_protein_A3A65_04600__Candidatus_Chisholmbacteria_bacterium_RIFCSPLOWO2_01_FULL_49_14</name>
                          <branch_length>0.1525</branch_length>
                        </clade>
                      </clade>
                      <clade>
                        <name>463_Bact_OQY68172_1_hypothetical_protein_B6D29_01240__Microgenomates_bacterium_UTCPR1</name>
                        <branch_length>0.3844</branch_length>
                      </clade>
                    </clade>
                  </clade>
                  <clade>
                    <branch_length>0.0227</branch_length>
                    <confidence type="unknown">0</confidence>
                    <clade>
                      <branch_length>0.0295</branch_length>
                      <confidence type="unknown">0</confidence>
                      <clade>
                        <branch_length>0.0262</branch_length>
                        <confidence type="unknown">0</confidence>
                        <clade>
                          <branch_length>0.0577</branch_length>
                          <confidence type="unknown">0</confidence>
                          <clade>
                            <branch_length>0.0356</branch_length>
                            <confidence type="unknown">1</confidence>
                            <clade>
                              <branch_length>0.053</branch_length>
                              <confidence type="unknown">3</confidence>
                              <clade>
                                <branch_length>0.0399</branch_length>
                                <confidence type="unknown">2</confidence>
                                <clade>
                                  <branch_length>0.0128</branch_length>
                                  <confidence type="unknown">2</confidence>
                                  <clade>
                                    <branch_length>0.0241</branch_length>
                                    <confidence type="unknown">7</confidence>
                                    <clade>
                                      <branch_length>0.016</branch_length>
                                      <confidence type="unknown">18</confidence>
                                      <clade>
                                        <name>435_Bact_OGZ32431_1_hypothetical_protein_A2V69_02320__Candidatus_Portnoybacteria_bacterium_RBG_13_40_8</name>
                                        <branch_length>0.2882</branch_length>
                                      </clade>
                                      <clade>
                                        <name>516_Bact_PWB38675_1_hypothetical_protein_C3F02_03110__Parcubacteria_group_bacterium</name>
                                        <branch_length>0.3599</branch_length>
                                      </clade>
                                    </clade>
                                    <clade>
                                      <name>317_Bact_KKQ25926_1_hypothetical_protein_US39_C0003G0026__Microgenomates_group_bacterium_GW2011_GWC1_37_12b</name>
                                      <branch_length>0.3229</branch_length>
                                    </clade>
                                  </clade>
                                  <clade>
                                    <name>323_Bact_KKR28269_1_hypothetical_protein_UT61_C0053G0005__Candidatus_Woesebacteria_bacterium_GW2011_GWA1_39_8</name>
                                    <branch_length>0.2869</branch_length>
                                  </clade>
                                </clade>
                                <clade>
                                  <name>438_Bact_OHA60684_1_hypothetical_protein_A2556_02565__Candidatus_Vogelbacteria_bacterium_RIFOXYD2_FULL_44_9</name>
                                  <branch_length>0.3676</branch_length>
                                </clade>
                              </clade>
                              <clade>
                                <name>363_Bact_OGD10675_1_hypothetical_protein_A2397_00190__Candidatus_Amesbacteria_bacterium_RIFOXYB1_FULL_44_23</name>
                                <branch_length>0.2319</branch_length>
                              </clade>
                            </clade>
                            <clade>
                              <name>384_Bact_OGL88469_1_hypothetical_protein_A3I42_03275__Candidatus_Uhrbacteria_bacterium_RIFCSPLOWO2_02_FULL_49_11</name>
                              <branch_length>0.3186</branch_length>
                            </clade>
                          </clade>
                          <clade>
                            <name>477_Bact_PIR07235_1_hypothetical_protein_COV55_00645__Candidatus_Komeilibacteria_bacterium_CG11_big_fil_rev_8_21_14_0_20_36_20</name>
                            <branch_length>0.3903</branch_length>
                          </clade>
                        </clade>
                        <clade>
                          <branch_length>0.2623</branch_length>
                          <confidence type="unknown">99</confidence>
                          <clade>
                            <branch_length>0.0683</branch_length>
                            <confidence type="unknown">98</confidence>
                            <clade>
                              <branch_length>0.0214</branch_length>
                              <confidence type="unknown">90</confidence>
                              <clade>
                                <name>271_Bact_AKM80955_1_cytochrome_b5__Candidatus_Saccharibacteria_bacterium_GW2011_GWC2_44_17</name>
                                <branch_length>0.0183</branch_length>
                              </clade>
                              <clade>
                                <name>379_Bact_OGL21449_1_hypothetical_protein_A2707_05440__Candidatus_Saccharibacteria_bacterium_RIFCSPHIGHO2_01_FULL_45_15</name>
                                <branch_length>0.0129</branch_length>
                              </clade>
                            </clade>
                            <clade>
                              <name>331_Bact_KKW02923_1_Soluble_cytochrome_b558__Candidatus_Saccharibacteria_bacterium_GW2011_GWC2_48_9</name>
                              <branch_length>0.0347</branch_length>
                            </clade>
                          </clade>
                          <clade>
                            <branch_length>0.0923</branch_length>
                            <confidence type="unknown">99</confidence>
                            <clade>
                              <name>380_Bact_OGL21650_1_hypothetical_protein_A2707_05415__Candidatus_Saccharibacteria_bacterium_RIFCSPHIGHO2_01_FULL_45_15</name>
                              <branch_length>0.0087</branch_length>
                            </clade>
                            <clade>
                              <name>467_Bact_OYX52896_1_hypothetical_protein_B7Y92_04510__Candidatus_Saccharibacteria_bacterium_32-50-13</name>
                              <branch_length>0.0068</branch_length>
                            </clade>
                          </clade>
                        </clade>
                      </clade>
                      <clade>
                        <name>320_Bact_KKR03143_1_L-mandelate_dehydrogenase__Microgenomates_group_bacterium_GW2011_GWC1_39_12</name>
                        <branch_length>0.341</branch_length>
                      </clade>
                    </clade>
                    <clade>
                      <name>495_Bact_PJA39075_1_hypothetical_protein_CO179_05895__candidate_division_WWE3_bacterium_CG_4_9_14_3_um_filter_39_7</name>
                      <branch_length>0.3343</branch_length>
                    </clade>
                  </clade>
                </clade>
                <clade>
                  <branch_length>0.0402</branch_length>
                  <confidence type="unknown">2</confidence>
                  <clade>
                    <branch_length>0.0613</branch_length>
                    <confidence type="unknown">15</confidence>
                    <clade>
                      <name>489_Bact_PIY61920_1_cytochrome_B5__Candidatus_Uhrbacteria_bacterium_CG_4_10_14_0_8_um_filter_58_22</name>
                      <branch_length>0.2457</branch_length>
                    </clade>
                    <clade>
                      <name>493_Bact_PIZ99097_1_hypothetical_protein_COX77_02540__Candidatus_Komeilibacteria_bacterium_CG_4_10_14_0_2_um_filter_37_10</name>
                      <branch_length>0.3452</branch_length>
                    </clade>
                  </clade>
                  <clade>
                    <name>353_Bact_KXK26085_1_Soluble_cytochrome_b558__candidate_division_WS6_bacterium_OLB20</name>
                    <branch_length>0.3071</branch_length>
                  </clade>
                </clade>
              </clade>
              <clade>
                <branch_length>0.0221</branch_length>
                <confidence type="unknown">0</confidence>
                <clade>
                  <branch_length>0.0328</branch_length>
                  <confidence type="unknown">0</confidence>
                  <clade>
                    <branch_length>0.0194</branch_length>
                    <confidence type="unknown">0</confidence>
                    <clade>
                      <branch_length>0.0429</branch_length>
                      <confidence type="unknown">0</confidence>
                      <clade>
                        <branch_length>0.0215</branch_length>
                        <confidence type="unknown">13</confidence>
                        <clade>
                          <branch_length>0.0568</branch_length>
                          <confidence type="unknown">31</confidence>
                          <clade>
                            <branch_length>0.3386</branch_length>
                            <confidence type="unknown">100</confidence>
                            <clade>
                              <name>204_ArchB_OIO26574_1_hypothetical_protein_AUJ14_01500__Candidatus_Micrarchaeota_archaeon_CG1_02_55_22</name>
                              <branch_length>0.0</branch_length>
                            </clade>
                            <clade>
                              <name>449_Bact_OIO26574_1_hypothetical_protein_AUJ14_01500__Candidatus_Micrarchaeota_archaeon_CG1_02_55_22</name>
                              <branch_length>0.0</branch_length>
                            </clade>
                          </clade>
                          <clade>
                            <name>426_Bact_OGV96974_1_hypothetical_protein_A2W24_02505__Microgenomates_group_bacterium_RBG_16_45_19</name>
                            <branch_length>0.2249</branch_length>
                          </clade>
                        </clade>
                        <clade>
                          <name>481_Bact_PIR69324_1_cytochrome_B__Candidatus_Niyogibacteria_bacterium_CG10_big_fil_rev_8_21_14_0_10_46_36</name>
                          <branch_length>0.1596</branch_length>
                        </clade>
                      </clade>
                      <clade>
                        <branch_length>0.0112</branch_length>
                        <confidence type="unknown">1</confidence>
                        <clade>
                          <branch_length>0.0831</branch_length>
                          <confidence type="unknown">21</confidence>
                          <clade>
                            <name>314_Bact_KKP22785_1_hypothetical_protein_UR11_C0002G0165__Candidatus_Woesebacteria_bacterium_GW2011_GWC1_30_29</name>
                            <branch_length>0.4013</branch_length>
                          </clade>
                          <clade>
                            <name>343_Bact_KQC13732_1_cytochrome_B5__Desulfuromonas_sp__SDB</name>
                            <branch_length>0.2178</branch_length>
                          </clade>
                        </clade>
                        <clade>
                          <branch_length>0.2571</branch_length>
                          <confidence type="unknown">100</confidence>
                          <clade>
                            <name>268_Bact_AHB40781_1_soluble_cytochrome_b558__candidate_division_WWE3_bacterium_RAAC2_WWE3_1</name>
                            <branch_length>0.0</branch_length>
                          </clade>
                          <clade>
                            <name>362_Bact_OGC68254_1_hypothetical_protein_A2364_03320__candidate_division_WWE3_bacterium_RIFOXYB1_FULL_43_12</name>
                            <branch_length>0.0</branch_length>
                          </clade>
                        </clade>
                      </clade>
                    </clade>
                    <clade>
                      <name>483_Bact_PIR98011_1_cytochrome_B5__Candidatus_Colwellbacteria_bacterium_CG10_big_fil_rev_8_21_14_0_10_42_22</name>
                      <branch_length>0.3076</branch_length>
                    </clade>
                  </clade>
                  <clade>
                    <branch_length>0.2841</branch_length>
                    <confidence type="unknown">98</confidence>
                    <clade>
                      <branch_length>0.0075</branch_length>
                      <confidence type="unknown">64</confidence>
                      <clade>
                        <name>264_Bact_ADN02431_1_soluble_cytochrome_b558__Spirochaeta_thermophila_DSM_6192</name>
                        <branch_length>0.0</branch_length>
                      </clade>
                      <clade>
                        <name>574_Bact_WP_013314271_1_cytochrome_b5_domain-containing_protein__Spirochaeta_thermophila</name>
                        <branch_length>0.0</branch_length>
                      </clade>
                    </clade>
                    <clade>
                      <name>580_Bact_WP_014624383_1_cytochrome_b5_domain-containing_protein__Spirochaeta_thermophila</name>
                      <branch_length>0.0893</branch_length>
                    </clade>
                  </clade>
                </clade>
                <clade>
                  <branch_length>0.0535</branch_length>
                  <confidence type="unknown">30</confidence>
                  <clade>
                    <name>385_Bact_OGM76527_1_hypothetical_protein_A2210_02450__Candidatus_Woesebacteria_bacterium_RIFOXYA1_FULL_40_18</name>
                    <branch_length>0.2394</branch_length>
                  </clade>
                  <clade>
                    <name>434_Bact_OGY56964_1_hypothetical_protein_A2Y84_00745__Candidatus_Colwellbacteria_bacterium_RBG_13_48_8</name>
                    <branch_length>0.1738</branch_length>
                  </clade>
                </clade>
              </clade>
            </clade>
            <clade>
              <branch_length>0.1906</branch_length>
              <confidence type="unknown">91</confidence>
              <clade>
                <name>478_Bact_PIR59992_1_cytochrome_B5__Candidatus_Pacebacteria_bacterium_CG10_big_fil_rev_8_21_14_0_10_45_6</name>
                <branch_length>0.0293</branch_length>
              </clade>
              <clade>
                <name>479_Bact_PIR60378_1_hypothetical_protein_COU67_02380__Candidatus_Pacebacteria_bacterium_CG10_big_fil_rev_8_21_14_0_10_44_54</name>
                <branch_length>0.0508</branch_length>
              </clade>
            </clade>
          </clade>
        </clade>
        <clade>
          <name>318_Bact_KKQ27723_1_hypothetical_protein_US42_C0006G0030__Candidatus_Magasanikbacteria_bacterium_GW2011_GWC2_37_14</name>
          <branch_length>0.363</branch_length>
        </clade>
      </clade>
      <clade>
        <branch_length>0.0237</branch_length>
        <confidence type="unknown">15</confidence>
        <clade>
          <branch_length>0.1074</branch_length>
          <confidence type="unknown">38</confidence>
          <clade>
            <branch_length>0.0508</branch_length>
            <confidence type="unknown">11</confidence>
            <clade>
              <branch_length>0.0183</branch_length>
              <confidence type="unknown">1</confidence>
              <clade>
                <branch_length>0.0209</branch_length>
                <confidence type="unknown">2</confidence>
                <clade>
                  <branch_length>0.0229</branch_length>
                  <confidence type="unknown">2</confidence>
                  <clade>
                    <branch_length>0.0853</branch_length>
                    <confidence type="unknown">16</confidence>
                    <clade>
                      <branch_length>0.0346</branch_length>
                      <confidence type="unknown">4</confidence>
                      <clade>
                        <branch_length>0.0172</branch_length>
                        <confidence type="unknown">14</confidence>
                        <clade>
                          <branch_length>0.02</branch_length>
                          <confidence type="unknown">8</confidence>
                          <clade>
                            <branch_length>0.0043</branch_length>
                            <confidence type="unknown">2</confidence>
                            <clade>
                              <branch_length>0.0431</branch_length>
                              <confidence type="unknown">18</confidence>
                              <clade>
                                <branch_length>0.0775</branch_length>
                                <confidence type="unknown">77</confidence>
                                <clade>
                                  <branch_length>0.0513</branch_length>
                                  <confidence type="unknown">72</confidence>
                                  <clade>
                                    <name>88_EuCy_ETN62714_1_cytochrome_B5__Anopheles_darlingi</name>
                                    <branch_length>0.0553</branch_length>
                                  </clade>
                                  <clade>
                                    <name>89_EuCy_XP_019536738_1_PREDICTED__cytochrome_b5__Aedes_albopictus</name>
                                    <branch_length>0.0415</branch_length>
                                  </clade>
                                </clade>
                                <clade>
                                  <name>84_EuCy_XP_001660580_2_cytochrome_b5__Aedes_aegypti</name>
                                  <branch_length>-0.0015</branch_length>
                                </clade>
                              </clade>
                              <clade>
                                <name>91_EuCy_XP_014279272_1_cytochrome_b5-like_isoform_X2__Halyomorpha_halys</name>
                                <branch_length>0.2423</branch_length>
                              </clade>
                            </clade>
                            <clade>
                              <branch_length>0.0743</branch_length>
                              <confidence type="unknown">66</confidence>
                              <clade>
                                <branch_length>0.0256</branch_length>
                                <confidence type="unknown">54</confidence>
                                <clade>
                                  <name>70_EuCy_XP_021930832_1_cytochrome_b5__Zootermopsis_nevadensis</name>
                                  <branch_length>0.1146</branch_length>
                                </clade>
                                <clade>
                                  <name>71_EuCy_PSN39277_1_Cytochrome_b5__Blattella_germanica</name>
                                  <branch_length>0.0524</branch_length>
                                </clade>
                              </clade>
                              <clade>
                                <name>68_EuCy_AGM32720_1_cytochrome_B5-like_protein__Coptotermes_formosanus</name>
                                <branch_length>0.0859</branch_length>
                              </clade>
                            </clade>
                          </clade>
                          <clade>
                            <branch_length>0.0494</branch_length>
                            <confidence type="unknown">25</confidence>
                            <clade>
                              <branch_length>0.0268</branch_length>
                              <confidence type="unknown">22</confidence>
                              <clade>
                                <branch_length>0.1374</branch_length>
                                <confidence type="unknown">99</confidence>
                                <clade>
                                  <branch_length>0.0243</branch_length>
                                  <confidence type="unknown">63</confidence>
                                  <clade>
                                    <branch_length>0.0129</branch_length>
                                    <confidence type="unknown">84</confidence>
                                    <clade>
                                      <name>82_EuCy_XP_018783100_1_PREDICTED__cytochrome_b5__Bactrocera_latifrons</name>
                                      <branch_length>0.0036</branch_length>
                                    </clade>
                                    <clade>
                                      <name>87_EuCy_XP_011207274_1_PREDICTED__cytochrome_b5__Bactrocera_dorsalis</name>
                                      <branch_length>0.0119</branch_length>
                                    </clade>
                                  </clade>
                                  <clade>
                                    <name>86_EuCy_XP_014092289_1_PREDICTED__cytochrome_b5__Bactrocera_oleae</name>
                                    <branch_length>0.0347</branch_length>
                                  </clade>
                                </clade>
                                <clade>
                                  <name>85_EuCy_XP_017466884_1_PREDICTED__cytochrome_b5__Rhagoletis_zephyria</name>
                                  <branch_length>0.024</branch_length>
                                </clade>
                              </clade>
                              <clade>
                                <name>73_EuCy_XP_023307577_1_cytochrome_b5__Lucilia_cuprina</name>
                                <branch_length>0.0997</branch_length>
                              </clade>
                            </clade>
                            <clade>
                              <branch_length>0.0676</branch_length>
                              <confidence type="unknown">99</confidence>
                              <clade>
                                <name>76_EuCy_XP_017960493_1_PREDICTED__cytochrome_b5__Drosophila_navojoa</name>
                                <branch_length>0.0</branch_length>
                              </clade>
                              <clade>
                                <name>78_EuCy_XP_002005571_1_uncharacterized_protein_Dmoj_GI18997__Drosophila_mojavensis</name>
                                <branch_length>0.0</branch_length>
                              </clade>
                            </clade>
                          </clade>
                        </clade>
                        <clade>
                          <branch_length>0.036</branch_length>
                          <confidence type="unknown">22</confidence>
                          <clade>
                            <branch_length>0.0157</branch_length>
                            <confidence type="unknown">23</confidence>
                            <clade>
                              <branch_length>0.0156</branch_length>
                              <confidence type="unknown">27</confidence>
                              <clade>
                                <name>90_EuCy_XP_008547340_1_PREDICTED__cytochrome_b5__Microplitis_demolitor</name>
                                <branch_length>0.1209</branch_length>
                              </clade>
                              <clade>
                                <name>92_EuCy_XP_015509615_1_PREDICTED__cytochrome_b5__Neodiprion_lecontei</name>
                                <branch_length>0.1616</branch_length>
                              </clade>
                            </clade>
                            <clade>
                              <name>75_EuCy_XP_020291941_1_cytochrome_b5-like_isoform_X1__Pseudomyrmex_gracilis</name>
                              <branch_length>0.1891</branch_length>
                            </clade>
                          </clade>
                          <clade>
                            <name>83_EuCy_XP_012287173_1_cytochrome_b5_isoform_X2__Orussus_abietinus</name>
                            <branch_length>0.1686</branch_length>
                          </clade>
                        </clade>
                      </clade>
                      <clade>
                        <branch_length>0.0409</branch_length>
                        <confidence type="unknown">7</confidence>
                        <clade>
                          <branch_length>0.0031</branch_length>
                          <confidence type="unknown">5</confidence>
                          <clade>
                            <branch_length>0.0128</branch_length>
                            <confidence type="unknown">4</confidence>
                            <clade>
                              <branch_length>0.0233</branch_length>
                              <confidence type="unknown">8</confidence>
                              <clade>
                                <branch_length>0.0265</branch_length>
                                <confidence type="unknown">14</confidence>
                                <clade>
                                  <branch_length>0.0682</branch_length>
                                  <confidence type="unknown">51</confidence>
                                  <clade>
                                    <name>67_EuCy_XP_009053703_1_hypothetical_protein_LOTGIDRAFT_144558__Lottia_gigantea</name>
                                    <branch_length>0.1571</branch_length>
                                  </clade>
                                  <clade>
                                    <name>74_EuCy_ABF67509_1_cytochrome_b5__Haliotis_discus_discus</name>
                                    <branch_length>0.1053</branch_length>
                                  </clade>
                                </clade>
                                <clade>
                                  <name>81_EuCy_XP_025115936_1_cytochrome_b5-like__Pomacea_canaliculata</name>
                                  <branch_length>0.1573</branch_length>
                                </clade>
                              </clade>
                              <clade>
                                <name>79_EuCy_ODM88837_1_Cytochrome_b5__Orchesella_cincta</name>
                                <branch_length>0.1804</branch_length>
                              </clade>
                            </clade>
                            <clade>
                              <name>66_EuCy_XP_013407480_1_cytochrome_b5_isoform_X2__Lingula_anatina</name>
                              <branch_length>0.2419</branch_length>
                            </clade>
                          </clade>
                          <clade>
                            <name>77_EuCy_XP_022097649_1_cytochrome_b5-like_isoform_X1__Acanthaster_planci</name>
                            <branch_length>0.2261</branch_length>
                          </clade>
                        </clade>
                        <clade>
                          <name>69_EuCy_XP_023230450_1_cytochrome_b5-like__Centruroides_sculpturatus</name>
                          <branch_length>0.2062</branch_length>
                        </clade>
                      </clade>
                    </clade>
                    <clade>
                      <name>72_EuCy_XP_005099614_1_PREDICTED__cytochrome_b5-like__Aplysia_californica</name>
                      <branch_length>0.2207</branch_length>
                    </clade>
                  </clade>
                  <clade>
                    <branch_length>0.0516</branch_length>
                    <confidence type="unknown">2</confidence>
                    <clade>
                      <branch_length>0.0397</branch_length>
                      <confidence type="unknown">1</confidence>
                      <clade>
                        <branch_length>0.1438</branch_length>
                        <confidence type="unknown">90</confidence>
                        <clade>
                          <branch_length>0.0453</branch_length>
                          <confidence type="unknown">32</confidence>
                          <clade>
                            <branch_length>0.0283</branch_length>
                            <confidence type="unknown">24</confidence>
                            <clade>
                              <branch_length>0.0528</branch_length>
                              <confidence type="unknown">65</confidence>
                              <clade>
                                <branch_length>0.0284</branch_length>
                                <confidence type="unknown">71</confidence>
                                <clade>
                                  <branch_length>0.015</branch_length>
                                  <confidence type="unknown">91</confidence>
                                  <clade>
                                    <branch_length>0.0</branch_length>
                                    <confidence type="unknown">91</confidence>
                                    <clade>
                                      <branch_length>0.0</branch_length>
                                      <confidence type="unknown">91</confidence>
                                      <clade>
                                        <name>45_EuCy_ORE03904_1_cytochrome_b5__Rhizopus_microsporus_var__microsporus</name>
                                        <branch_length>0.0</branch_length>
                                      </clade>
                                      <clade>
                                        <name>54_EuCy_CEI87779_1_Putative_Cytochrome-b5_reductase__Rhizopus_microsporus</name>
                                        <branch_length>0.0</branch_length>
                                      </clade>
                                    </clade>
                                    <clade>
                                      <name>57_EuCy_XP_023467370_1_cytochrome_b5__Rhizopus_microsporus_ATCC_52813</name>
                                      <branch_length>0.0</branch_length>
                                    </clade>
                                  </clade>
                                  <clade>
                                    <name>49_EuCy_CEG65289_1_Putative_Cytochrome-b5_reductase__Rhizopus_microsporus</name>
                                    <branch_length>0.0</branch_length>
                                  </clade>
                                </clade>
                                <clade>
                                  <name>47_EuCy_EIE76242_1_hypothetical_protein_RO3G_00946__Rhizopus_delemar_RA_99-880</name>
                                  <branch_length>0.065</branch_length>
                                </clade>
                              </clade>
                              <clade>
                                <name>53_EuCy_EIE82469_1_hypothetical_protein_RO3G_07174__Rhizopus_delemar_RA_99-880</name>
                                <branch_length>0.063</branch_length>
                              </clade>
                            </clade>
                            <clade>
                              <name>42_EuCy_ORZ10705_1_cytochrome_b5-like_heme/steroid_binding_domain-containing_protein__Absidia_repens</name>
                              <branch_length>0.1301</branch_length>
                            </clade>
                          </clade>
                          <clade>
                            <branch_length>0.0193</branch_length>
                            <confidence type="unknown">35</confidence>
                            <clade>
                              <branch_length>0.0048</branch_length>
                              <confidence type="unknown">27</confidence>
                              <clade>
                                <name>40_EuCy_ORY94121_1_cytochrome_b5-like_heme/steroid_binding_domain-containing_protein__Syncephalastrum_racemosum</name>
                                <branch_length>0.1348</branch_length>
                              </clade>
                              <clade>
                                <name>56_EuCy_CDH54286_1_cytochrome_b5__Lichtheimia_corymbifera_JMRC_FSU_9682</name>
                                <branch_length>0.1684</branch_length>
                              </clade>
                            </clade>
                            <clade>
                              <branch_length>0.0591</branch_length>
                              <confidence type="unknown">94</confidence>
                              <clade>
                                <name>48_EuCy_CDS12559_1_hypothetical_protein_LRAMOSA04753__Lichtheimia_ramosa</name>
                                <branch_length>0.0147</branch_length>
                              </clade>
                              <clade>
                                <name>50_EuCy_CDH57385_1_cytochrome_b5__Lichtheimia_corymbifera_JMRC_FSU_9682</name>
                                <branch_length>8.0E-4</branch_length>
                              </clade>
                            </clade>
                          </clade>
                        </clade>
                        <clade>
                          <branch_length>0.0207</branch_length>
                          <confidence type="unknown">31</confidence>
                          <clade>
                            <branch_length>0.0462</branch_length>
                            <confidence type="unknown">56</confidence>
                            <clade>
                              <branch_length>0.0749</branch_length>
                              <confidence type="unknown">94</confidence>
                              <clade>
                                <branch_length>3.0E-4</branch_length>
                                <confidence type="unknown">41</confidence>
                                <clade>
                                  <name>46_EuCy_GAN09314_1_conserved_hypothetical_protein__Mucor_ambiguus</name>
                                  <branch_length>-7.0E-4</branch_length>
                                </clade>
                                <clade>
                                  <name>58_EuCy_EPB86099_1_cytochrome-b5_reductase__Mucor_circinelloides_f__circinelloides_1006PhL</name>
                                  <branch_length>0.0319</branch_length>
                                </clade>
                              </clade>
                              <clade>
                                <name>59_EuCy_OAD05171_1_hypothetical_protein_MUCCIDRAFT_161871__Mucor_circinelloides_f__lusitanicus_CBS_277_49</name>
                                <branch_length>-3.0E-4</branch_length>
                              </clade>
                            </clade>
                            <clade>
                              <name>60_EuCy_CEP16182_1_hypothetical_protein__Parasitella_parasitica</name>
                              <branch_length>0.1214</branch_length>
                            </clade>
                          </clade>
                          <clade>
                            <name>37_EuCy_XP_018297505_1_hypothetical_protein_PHYBLDRAFT_129935__Phycomyces_blakesleeanus_NRRL_1555_-</name>
                            <branch_length>0.1451</branch_length>
                          </clade>
                        </clade>
                      </clade>
                      <clade>
                        <branch_length>0.006</branch_length>
                        <confidence type="unknown">2</confidence>
                        <clade>
                          <branch_length>0.0198</branch_length>
                          <confidence type="unknown">12</confidence>
                          <clade>
                            <name>38_EuCy_KXS21349_1_cytochrome_b5__Gonapodya_prolifera_JEL478</name>
                            <branch_length>0.3161</branch_length>
                          </clade>
                          <clade>
                            <name>3_Ref_EukCyb5__sp_P04166_CYB5B_RAT_Cytochrome_b5_type_B__Mitochondrial__OS=Rattus_norvegicus_GN=Cyb5b_PE=1_SV=2</name>
                            <branch_length>0.2473</branch_length>
                          </clade>
                        </clade>
                        <clade>
                          <name>39_EuCy_ORX68710_1_cytochrome_b5__Linderina_pennispora</name>
                          <branch_length>0.2223</branch_length>
                        </clade>
                      </clade>
                    </clade>
                    <clade>
                      <name>61_EuCy_ORZ02435_1_cytochrome_b5__Syncephalastrum_racemosum</name>
                      <branch_length>0.2204</branch_length>
                    </clade>
                  </clade>
                </clade>
                <clade>
                  <branch_length>0.0149</branch_length>
                  <confidence type="unknown">5</confidence>
                  <clade>
                    <branch_length>0.0236</branch_length>
                    <confidence type="unknown">14</confidence>
                    <clade>
                      <branch_length>0.0689</branch_length>
                      <confidence type="unknown">57</confidence>
                      <clade>
                        <name>52_EuCy_ORZ40837_1_cytochrome_b5-like_heme/steroid_binding_domain-containing_protein__Catenaria_anguillulae_PL171</name>
                        <branch_length>0.1022</branch_length>
                      </clade>
                      <clade>
                        <name>64_EuCy_KNE58761_1_hypothetical_protein__variant__Allomyces_macrogynus_ATCC_38327</name>
                        <branch_length>0.222</branch_length>
                      </clade>
                    </clade>
                    <clade>
                      <name>51_EuCy_OZJ01972_1_hypothetical_protein_BZG36_04989__Bifiguratus_adelaidae</name>
                      <branch_length>0.2812</branch_length>
                    </clade>
                  </clade>
                  <clade>
                    <branch_length>0.2712</branch_length>
                    <confidence type="unknown">100</confidence>
                    <clade>
                      <name>36_EuCy_OON04760_1_hypothetical_protein_BSLG_05209__Batrachochytrium_salamandrivorans</name>
                      <branch_length>0.0</branch_length>
                    </clade>
                    <clade>
                      <name>63_EuCy_OON04762_1_hypothetical_protein__variant_2__Batrachochytrium_salamandrivorans</name>
                      <branch_length>0.0</branch_length>
                    </clade>
                  </clade>
                </clade>
              </clade>
              <clade>
                <branch_length>0.2296</branch_length>
                <confidence type="unknown">99</confidence>
                <clade>
                  <branch_length>0.0713</branch_length>
                  <confidence type="unknown">97</confidence>
                  <clade>
                    <branch_length>0.0528</branch_length>
                    <confidence type="unknown">99</confidence>
                    <clade>
                      <branch_length>0.0078</branch_length>
                      <confidence type="unknown">65</confidence>
                      <clade>
                        <name>44_EuCy_ODO09311_1_hypothetical_protein_I350_02911__Cryptococcus_amylolentus_CBS_6273</name>
                        <branch_length>0.0</branch_length>
                      </clade>
                      <clade>
                        <name>55_EuCy_XP_018995352_1_hypothetical_protein_L202_02937__Cryptococcus_amylolentus_CBS_6039</name>
                        <branch_length>0.0</branch_length>
                      </clade>
                    </clade>
                    <clade>
                      <name>43_EuCy_XP_019034376_1_cytochrome_b5__Tsuchiyaea_wingfieldii_CBS_7118</name>
                      <branch_length>0.0077</branch_length>
                    </clade>
                  </clade>
                  <clade>
                    <branch_length>0.0534</branch_length>
                    <confidence type="unknown">96</confidence>
                    <clade>
                      <name>62_EuCy_XP_003197074_1_cytochrome_b5__putative__Cryptococcus_gattii_WM276</name>
                      <branch_length>0.0</branch_length>
                    </clade>
                    <clade>
                      <name>65_EuCy_KIR52254_1_cytochrome_b5__Cryptococcus_gattii_Ru294</name>
                      <branch_length>0.0</branch_length>
                    </clade>
                  </clade>
                </clade>
                <clade>
                  <name>41_EuCy_XP_007005005_1_hypothetical_protein_TREMEDRAFT_44321__Tremella_mesenterica_DSM_1558</name>
                  <branch_length>0.1343</branch_length>
                </clade>
              </clade>
            </clade>
            <clade>
              <branch_length>0.0165</branch_length>
              <confidence type="unknown">4</confidence>
              <clade>
                <branch_length>0.0788</branch_length>
                <confidence type="unknown">32</confidence>
                <clade>
                  <branch_length>0.1177</branch_length>
                  <confidence type="unknown">75</confidence>
                  <clade>
                    <branch_length>0.0317</branch_length>
                    <confidence type="unknown">18</confidence>
                    <clade>
                      <branch_length>0.0161</branch_length>
                      <confidence type="unknown">25</confidence>
                      <clade>
                        <branch_length>0.0507</branch_length>
                        <confidence type="unknown">53</confidence>
                        <clade>
                          <branch_length>0.0346</branch_length>
                          <confidence type="unknown">61</confidence>
                          <clade>
                            <branch_length>0.02</branch_length>
                            <confidence type="unknown">23</confidence>
                            <clade>
                              <branch_length>0.0179</branch_length>
                              <confidence type="unknown">16</confidence>
                              <clade>
                                <branch_length>0.0021</branch_length>
                                <confidence type="unknown">7</confidence>
                                <clade>
                                  <branch_length>0.0304</branch_length>
                                  <confidence type="unknown">36</confidence>
                                  <clade>
                                    <branch_length>0.0141</branch_length>
                                    <confidence type="unknown">44</confidence>
                                    <clade>
                                      <name>15_EuCy_XP_024178321_1_cytochrome_b5__Rosa_chinensis</name>
                                      <branch_length>0.014</branch_length>
                                    </clade>
                                    <clade>
                                      <name>17_EuCy_ANQ46486_1_cytochrome_b5__Santalum_album</name>
                                      <branch_length>0.1174</branch_length>
                                    </clade>
                                  </clade>
                                  <clade>
                                    <branch_length>0.0113</branch_length>
                                    <confidence type="unknown">52</confidence>
                                    <clade>
                                      <name>32_EuCy_XP_011654591_1_PREDICTED__cytochrome_b5_isoform_E__Cucumis_sativus</name>
                                      <branch_length>0.0168</branch_length>
                                    </clade>
                                    <clade>
                                      <name>35_EuCy_XP_022974337_1_cytochrome_b5-like__Cucurbita_maxima</name>
                                      <branch_length>0.0144</branch_length>
                                    </clade>
                                  </clade>
                                </clade>
                                <clade>
                                  <branch_length>0.028</branch_length>
                                  <confidence type="unknown">69</confidence>
                                  <clade>
                                    <name>30_EuCy_XP_021690294_1_cytochrome_b5-like__Hevea_brasiliensis</name>
                                    <branch_length>0.0499</branch_length>
                                  </clade>
                                  <clade>
                                    <name>9_EuCy_XP_017254801_1_PREDICTED__cytochrome_b5__Daucus_carota_subsp__sativus</name>
                                    <branch_length>0.0136</branch_length>
                                  </clade>
                                </clade>
                              </clade>
                              <clade>
                                <name>29_EuCy_XP_009351942_1_PREDICTED__cytochrome_b5-like__Pyrus_x_bretschneideri</name>
                                <branch_length>0.0492</branch_length>
                              </clade>
                            </clade>
                            <clade>
                              <name>18_EuCy_RAL51487_1_hypothetical_protein_DM860_010989__Cuscuta_australis</name>
                              <branch_length>0.0722</branch_length>
                            </clade>
                          </clade>
                          <clade>
                            <name>8_EuCy_XP_015878682_1_cytochrome_b5__Ziziphus_jujuba</name>
                            <branch_length>0.0572</branch_length>
                          </clade>
                        </clade>
                        <clade>
                          <name>12_EuCy_XP_018680725_1_PREDICTED__cytochrome_b5-like__Musa_acuminata_subsp__malaccensis</name>
                          <branch_length>0.1581</branch_length>
                        </clade>
                      </clade>
                      <clade>
                        <branch_length>0.0351</branch_length>
                        <confidence type="unknown">49</confidence>
                        <clade>
                          <branch_length>0.0677</branch_length>
                          <confidence type="unknown">94</confidence>
                          <clade>
                            <branch_length>0.0401</branch_length>
                            <confidence type="unknown">83</confidence>
                            <clade>
                              <name>11_EuCy_XP_021748340_1_cytochrome_b5-like__Chenopodium_quinoa</name>
                              <branch_length>-0.0012</branch_length>
                            </clade>
                            <clade>
                              <name>34_EuCy_XP_021767278_1_cytochrome_b5-like__Chenopodium_quinoa</name>
                              <branch_length>0.0324</branch_length>
                            </clade>
                          </clade>
                          <clade>
                            <name>13_EuCy_XP_021846927_1_cytochrome_b5-like__Spinacia_oleracea</name>
                            <branch_length>0.0584</branch_length>
                          </clade>
                        </clade>
                        <clade>
                          <name>6_EuCy_XP_023767193_1_cytochrome_b5-like__Lactuca_sativa</name>
                          <branch_length>0.1681</branch_length>
                        </clade>
                      </clade>
                    </clade>
                    <clade>
                      <branch_length>0.0358</branch_length>
                      <confidence type="unknown">21</confidence>
                      <clade>
                        <branch_length>0.0195</branch_length>
                        <confidence type="unknown">14</confidence>
                        <clade>
                          <branch_length>0.0114</branch_length>
                          <confidence type="unknown">8</confidence>
                          <clade>
                            <branch_length>0.0231</branch_length>
                            <confidence type="unknown">30</confidence>
                            <clade>
                              <branch_length>0.0491</branch_length>
                              <confidence type="unknown">86</confidence>
                              <clade>
                                <branch_length>0.0118</branch_length>
                                <confidence type="unknown">88</confidence>
                                <clade>
                                  <name>19_EuCy_XP_002518143_2_LOW_QUALITY_PROTEIN__cytochrome_b5-like__Ricinus_communis</name>
                                  <branch_length>0.0</branch_length>
                                </clade>
                                <clade>
                                  <name>20_EuCy_EEF44276_1_cytochrome_B5_isoform_1__putative__Ricinus_communis</name>
                                  <branch_length>0.0</branch_length>
                                </clade>
                              </clade>
                              <clade>
                                <name>28_EuCy_XP_021607947_1_cytochrome_b5__Manihot_esculenta</name>
                                <branch_length>0.0195</branch_length>
                              </clade>
                            </clade>
                            <clade>
                              <name>21_EuCy_ABK23501_1_unknown__Picea_sitchensis</name>
                              <branch_length>0.1209</branch_length>
                            </clade>
                          </clade>
                          <clade>
                            <name>10_EuCy_ABK23699_1_unknown__Picea_sitchensis</name>
                            <branch_length>0.1221</branch_length>
                          </clade>
                        </clade>
                        <clade>
                          <name>31_EuCy_XP_012092660_1_cytochrome_b5__Jatropha_curcas</name>
                          <branch_length>0.0538</branch_length>
                        </clade>
                      </clade>
                      <clade>
                        <branch_length>0.0453</branch_length>
                        <confidence type="unknown">57</confidence>
                        <clade>
                          <branch_length>0.0582</branch_length>
                          <confidence type="unknown">92</confidence>
                          <clade>
                            <name>16_EuCy_PHT46645_1_Cytochrome_b5__Capsicum_baccatum</name>
                            <branch_length>-8.0E-4</branch_length>
                          </clade>
                          <clade>
                            <name>27_EuCy_PHU16335_1_Cytochrome_b5__Capsicum_chinense</name>
                            <branch_length>0.0163</branch_length>
                          </clade>
                        </clade>
                        <clade>
                          <branch_length>0.0148</branch_length>
                          <confidence type="unknown">76</confidence>
                          <clade>
                            <name>24_EuCy_XP_015079983_1_PREDICTED__cytochrome_b5-like__Solanum_pennellii</name>
                            <branch_length>-0.0019</branch_length>
                          </clade>
                          <clade>
                            <name>33_EuCy_XP_004240459_1_PREDICTED__cytochrome_b5__Solanum_lycopersicum</name>
                            <branch_length>0.0174</branch_length>
                          </clade>
                        </clade>
                      </clade>
                    </clade>
                  </clade>
                  <clade>
                    <branch_length>0.0261</branch_length>
                    <confidence type="unknown">17</confidence>
                    <clade>
                      <branch_length>0.0917</branch_length>
                      <confidence type="unknown">83</confidence>
                      <clade>
                        <name>22_EuCy_XP_009132870_1_PREDICTED__cytochrome_b5__Brassica_rapa</name>
                        <branch_length>0.0522</branch_length>
                      </clade>
                      <clade>
                        <name>23_EuCy_XP_018514769_1_PREDICTED__cytochrome_b5-like__Brassica_rapa</name>
                        <branch_length>0.0446</branch_length>
                      </clade>
                    </clade>
                    <clade>
                      <name>25_EuCy_PKI75054_1_hypothetical_protein_CRG98_004528__Punica_granatum</name>
                      <branch_length>0.2279</branch_length>
                    </clade>
                  </clade>
                </clade>
                <clade>
                  <branch_length>0.168</branch_length>
                  <confidence type="unknown">98</confidence>
                  <clade>
                    <name>26_EuCy_XP_007153493_1_hypothetical_protein_PHAVU_003G040400g__Phaseolus_vulgaris</name>
                    <branch_length>0.1042</branch_length>
                  </clade>
                  <clade>
                    <name>7_EuCy_XP_019428705_1_PREDICTED__cytochrome_b5__Lupinus_angustifolius</name>
                    <branch_length>0.1384</branch_length>
                  </clade>
                </clade>
              </clade>
              <clade>
                <name>14_EuCy_XP_005818540_1_hypothetical_protein_GUITHDRAFT_98775__Guillardia_theta_CCMP2712</name>
                <branch_length>0.3221</branch_length>
              </clade>
            </clade>
          </clade>
          <clade>
            <name>80_EuCy_XP_014605885_1_PREDICTED__cytochrome_b5-like_isoform_X1__Polistes_canadensis</name>
            <branch_length>0.3372</branch_length>
          </clade>
        </clade>
        <clade>
          <name>358_Bact_OFZ25738_1_hypothetical_protein_A2181_00305__Bdellovibrionales_bacterium_RIFOXYA1_FULL_38_20</name>
          <branch_length>0.5317</branch_length>
        </clade>
      </clade>
    </clade>
  </clade>
</phylogeny>
</phyloxml>
```
