## Supplementary Appendix C for "MAPR origins reveal a new class of prokaryotic cytochrome b_5_ proteins and possible role in eukaryogenesis": Cytb5.cdhit50.mafft.tr05.PMSF_WAGC40FR8.TBE_FBP.nwk

```
(Elusimicrobia_bacterium_PIS47615_zzz_hypothetical_protein_COT17_02560:0.4271910000,Elusimicrobia_bacterium_OGS10918_zzz_hypothetical_protein_A2285_05170:0.3654630000,((((((Bacillus_krulwichiae_WP_066160175_Bacteria_Terrabacteria_group_Firmicutes_Bacilli_Bacillales_Bacillaceae_zzz_hypothetical_protein:0.5322900000,Clostridiales_bacterium_OJV66576_Bacteria_Terrabacteria_group_Firmicutes_Clostridia_Clostridiales_unclassified_Clostridiales_zzz_hypothetical_protein_BGO41_03905:0.9076750000)0.370000/37:0.2130550000,(Trichococcus_ilyis_CZR10065_Bacteria_Terrabacteria_group_Firmicutes_Bacilli_Lactobacillales_Carnobacteriaceae_zzz_Hypothetical_protein_TR210_2854:0.3327650000,Firmicutes_bacterium_WP_081977665_Bacteria_Terrabacteria_group_Firmicutes_unclassified_Firmicutes_sensu_stricto_zzz_hypothetical_protein:0.8275270000)0.250000/25:0.1622190000)0.490000/15:0.1023600000,Ethanoligenens_harbinense_WP_013484490_Bacteria_Terrabacteria_group_Firmicutes_Clostridia_Clostridiales_Ruminococcaceae_zzz_cytochrome_b5:0.5726410000)0.627500/13:0.1054520000,Clostridium_cavendishii_SHJ42191_Bacteria_Terrabacteria_group_Firmicutes_Clostridia_Clostridiales_Clostridiaceae_zzz_Predicted_heme_steroid_binding_protein:0.7604430000)0.786000/34:0.1736500000,Clostridium_sp_WP_081921702_Bacteria_Terrabacteria_group_Firmicutes_Clostridia_Clostridiales_Clostridiaceae_zzz_hypothetical_protein:0.6444760000)0.866667/61:0.4139070000,(((Desulfuromusa_kysingii_WP_092344448_Bacteria_Proteobacteria_delta_epsilon_subdivisions_Deltaproteobacteria_Desulfuromonadales_Desulfuromonadaceae_zzz_hypothetical_protein:0.7126000000,Geopsychrobacter_electrodiphilus_WP_020675185_Bacteria_Proteobacteria_delta_epsilon_subdivisions_Deltaproteobacteria_Desulfuromonadales_Geobacteraceae_zzz_hypothetical_protein:0.6197870000)0.490000/49:0.2006820000,Geothermobacter_ehrlichii_WP_148895514_Bacteria_Proteobacteria_delta_epsilon_subdivisions_Deltaproteobacteria_Desulfuromonadales_Geobacteraceae_zzz_hypothetical_protein:0.5091210000)0.840000/73:0.5668120000,(((((Methanosarcina_barkeri_AKB52781_Archaea_Euryarchaeota_Methanomicrobia_Methanosarcinales_Methanosarcinaceae_zzz_hypothetical_protein_MSBRW_3528:1.0681600000,Methanolobus_profundi_SFM22018_Archaea_Euryarchaeota_Methanomicrobia_Methanosarcinales_Methanosarcinaceae_zzz_Predicted_heme_steroid_binding_protein:0.7531030000)0.320000/32:0.2103820000,(Raineya_orbicola_WP_101359251_zzz_cytochrome_b5:1.0100200000,Methanolobus_psychrophilus_AFV25215_Archaea_Euryarchaeota_Methanomicrobia_Methanosarcinales_Methanosarcinaceae_zzz_cytochrome_b5:0.8752010000)0.570000/57:0.3416570000)0.423333/10:0.2826990000,archaeon__TSA49735_Archaea_unclassified_Archaea_zzz_hypothetical_protein_D4R47_03380:0.7528700000)0.340000/2:0.1133340000,(((Geobacter_pelophilus_WP_085814227_Bacteria_Proteobacteria_delta_epsilon_subdivisions_Deltaproteobacteria_Desulfuromonadales_Geobacteraceae_zzz_cytochrome_B5:0.5959720000,Nitrospirae_bacterium_OGW19641_zzz_cytochrome_B5:0.6236350000)0.840000/84:0.7106480000,Candidatus_Bathyarchaeota_WP_116577383_Archaea_zzz_hypothetical_protein:0.9111580000)0.575000/28:0.1329670000,((((((Syntrophobacter_sp_SPF50887_Bacteria_Proteobacteria_delta_epsilon_subdivisions_Deltaproteobacteria_Syntrophobacterales_Syntrophobacteraceae_zzz_Cytochrome_b5:0.6052950000,Deltaproteobacteria_bacterium_OGP87057_Bacteria_Proteobacteria_zzz_hypothetical_protein_A2156_09250:0.6348730000)0.520000/52:0.2084880000,delta_proteobacterium_WP_006423394_Eukaryota_Opisthokonta_Metazoa_Eumetazoa_Bilateria_Protostomia_Ecdysozoa_Panarthropoda_Arthropoda_zzz_cytochrome_b5_like_Heme_Steroid_binding_domain_protein:0.4238720000)0.385000/14:0.0870290000,Desulfovibrio_putealis_WP_027189409_Bacteria_Proteobacteria_delta_epsilon_subdivisions_Deltaproteobacteria_Desulfovibrionales_Desulfovibrionaceae_zzz_hypothetical_protein:0.5030580000)0.316667/4:0.0345360000,(Syntrophorhabdus_sp_OPY75435_Bacteria_Proteobacteria_delta_epsilon_subdivisions_Deltaproteobacteria_Syntrophobacterales_zzz_hypothetical_protein_A4E65_03557:0.6712240000,Alkalispirochaeta_odontotermitis_WP_037560951_zzz_cytochrome_b5:0.5277450000)0.390000/39:0.2228710000)0.662000/21:0.2018120000,Desulfovibrio_sp_WP_075356223_Bacteria_Proteobacteria_delta_epsilon_subdivisions_Deltaproteobacteria_Desulfovibrionales_Desulfovibrionaceae_zzz_cytochrome_b5:0.7231910000)0.700000/27:0.2093940000,(Mesoaciditoga_sp_PMP71237_Bacteria_Thermotogae_Thermotogae_Mesoaciditogales_zzz_cytochrome_b5:0.8720360000,(Deltaproteobacteria_bacterium_OGQ04845_Bacteria_Proteobacteria_zzz_hypothetical_protein_A2026_08880:1.1709270000,(((((((((((((Gossypium_hirsutum_XP_016669860_Eukaryota_Viridiplantae_Streptophyta_Streptophytina_Embryophyta_Tracheophyta_Euphyllophyta_Spermatophyta_Magnoliophyta_zzz_PREDICTED_uncharacterized_protein_LOC107889815:0.2041990000,Corchorus_olitorius_OMO90652_Eukaryota_Viridiplantae_Streptophyta_Streptophytina_Embryophyta_Tracheophyta_Euphyllophyta_Spermatophyta_Magnoliophyta_zzz_Plant_peroxidase:0.1073130000)0.880000/88:0.2014640000,Punica_granatum_OWM86817_Eukaryota_Viridiplantae_Streptophyta_Streptophytina_Embryophyta_Tracheophyta_Euphyllophyta_Spermatophyta_Magnoliophyta_zzz_hypothetical_protein_CDL15_Pgr015853:0.2534180000)0.895000/79:0.2884570000,Panicum_hallii_PUZ78015_Eukaryota_Viridiplantae_Streptophyta_Streptophytina_Embryophyta_Tracheophyta_Euphyllophyta_Spermatophyta_Magnoliophyta_zzz_hypothetical_protein_GQ55_1G419500:0.4491710000)0.896667/70:0.3999100000,(Myxococcales_bacterium_KPK16282_Bacteria_Proteobacteria_delta_epsilon_subdivisions_zzz_hypothetical_protein_AMJ62_06150:1.1582370000,((Trifolium_subterraneum_GAU38049_Eukaryota_Viridiplantae_Streptophyta_Streptophytina_Embryophyta_Tracheophyta_Euphyllophyta_Spermatophyta_Magnoliophyta_zzz_hypothetical_protein_TSUD_146080:0.3499280000,Nicotiana_tabacum_XP_016488795_Eukaryota_Viridiplantae_Streptophyta_Streptophytina_Embryophyta_Tracheophyta_Euphyllophyta_Spermatophyta_Magnoliophyta_zzz_PREDICTED_membrane_steroid_binding_protein_2_like:0.3258820000)0.780000/78:0.2275270000,((((Elaeis_guineensis_XP_010909477_Eukaryota_Viridiplantae_Streptophyta_Streptophytina_Embryophyta_Tracheophyta_Euphyllophyta_Spermatophyta_Magnoliophyta_zzz_membrane_steroid_binding_protein_1:0.0898570000,(Ricinus_communis_XP_025013911_Eukaryota_Viridiplantae_Streptophyta_Streptophytina_Embryophyta_Tracheophyta_Euphyllophyta_Spermatophyta_Magnoliophyta_zzz_membrane_steroid_binding_protein_2_isoform_X1:0.0742080000,Prunus_dulcis_BBG98279_Eukaryota_Viridiplantae_Streptophyta_Streptophytina_Embryophyta_Tracheophyta_Euphyllophyta_Spermatophyta_Magnoliophyta_zzz_hypothetical_protein_Prudu_007639:0.0875230000)0.610000/61:0.0492210000)0.575000/27:0.0664510000,Oryza_sativa_XP_015622571_Eukaryota_Viridiplantae_Streptophyta_Streptophytina_Embryophyta_Tracheophyta_Euphyllophyta_Spermatophyta_Magnoliophyta_zzz_uncharacterized_protein_LOC4330110:0.2433490000)0.673333/39:0.1172180000,Oryza_brachyantha_XP_006661925_Eukaryota_Viridiplantae_Streptophyta_Streptophytina_Embryophyta_Tracheophyta_Euphyllophyta_Spermatophyta_Magnoliophyta_zzz_PREDICTED_membrane_steroid_binding_protein_1_like:0.2372110000)0.710000/29:0.0501830000,Lactuca_sativa_PLY75031_Eukaryota_Viridiplantae_Streptophyta_Streptophytina_Embryophyta_Tracheophyta_Euphyllophyta_Spermatophyta_Magnoliophyta_zzz_hypothetical_protein_LSAT_1X45420:0.9103520000)0.826000/51:0.1510430000)0.935714/67:0.1898130000)0.915000/44:0.2183170000)0.694167/8:0.0860500000,((((((((Centruroides_sculpturatus_XP_023212083_Eukaryota_Opisthokonta_Metazoa_Eumetazoa_Bilateria_Protostomia_Ecdysozoa_Panarthropoda_Arthropoda_zzz_membrane_associated_progesterone_receptor_component_1_like:0.2646420000,Octopus_vulgaris_XP_029650383_Eukaryota_Opisthokonta_Metazoa_Eumetazoa_Bilateria_Protostomia_Lophotrochozoa_Mollusca_Cephalopoda_zzz_membrane_associated_progesterone_receptor_component_1_like:0.4405050000)0.240000/24:0.0663600000,Folsomia_candida_OXA45596_Eukaryota_Opisthokonta_Metazoa_Eumetazoa_Bilateria_Protostomia_Ecdysozoa_Panarthropoda_Arthropoda_zzz_Chromatin_remodeling_complex_ATPase_chain_Iswi:0.3095920000)0.390000/21:0.0512770000,((Dermatophagoides_pteronyssinus_XP_027205069_Eukaryota_Opisthokonta_Metazoa_Eumetazoa_Bilateria_Protostomia_Ecdysozoa_Panarthropoda_Arthropoda_zzz_membrane_associated_progesterone_receptor_component_1_like_isoform_X1:0.8543140000,(Pristionchus_pacificus_PDM77721_Eukaryota_Opisthokonta_Metazoa_Eumetazoa_Bilateria_Protostomia_Ecdysozoa_Nematoda_Chromadorea_zzz_vem_1:0.8022300000,Toxocara_canis_KHN79017_Eukaryota_Opisthokonta_Metazoa_Eumetazoa_Bilateria_Protostomia_Ecdysozoa_Nematoda_Chromadorea_zzz_Membrane_associated_progesterone_receptor_component_1:0.4257350000)0.960000/96:0.3189470000)0.725000/47:0.3464320000,Varroa_jacobsoni_XP_022667451_Eukaryota_Opisthokonta_Metazoa_Eumetazoa_Bilateria_Protostomia_Ecdysozoa_Panarthropoda_Arthropoda_zzz_membrane_associated_progesterone_receptor_component_2_like:0.4602600000)0.580000/20:0.1605650000)0.510000/10:0.0421740000,(Temnothorax_longispinosus_TGZ46818_Eukaryota_Opisthokonta_Metazoa_Eumetazoa_Bilateria_Protostomia_Ecdysozoa_Panarthropoda_Arthropoda_zzz_hypothetical_protein_DBV15_02614:0.4078830000,(Drosophila_simulans_EDX16301_Eukaryota_Opisthokonta_Metazoa_Eumetazoa_Bilateria_Protostomia_Ecdysozoa_Panarthropoda_Arthropoda_zzz_GD24671:0.0884080000,Scaptodrosophila_lebanonensis_XP_030381293_Eukaryota_Opisthokonta_Metazoa_Eumetazoa_Bilateria_Protostomia_Ecdysozoa_Panarthropoda_Arthropoda_zzz_membrane_associated_progesterone_receptor_component_1:0.0765140000)0.980000/98:0.2001960000)0.925000/85:0.1576880000)0.860000/37:0.2311730000,(Fukomys_damarensis_KFO19700_Eukaryota_Opisthokonta_Metazoa_Eumetazoa_Bilateria_Deuterostomia_Chordata_Craniata_Vertebrata_zzz_Membrane_associated_progesterone_receptor_component_1:0.0533510000,___zzz_PGRC1_BILA_Homo_sapiens_NP_006658_1:0.0232370000)1.000000/100:0.3294720000)0.997273/97:0.5757020000,(Aspergillus_oryzae_OOO10343_Eukaryota_Opisthokonta_Fungi_Dikarya_Ascomycota_saccharomyceta_Pezizomycotina_leotiomyceta_Eurotiomycetes_zzz_cytochrome_b5:0.2184770000,(Bipolaris_maydis_EMD89229_Eukaryota_Opisthokonta_Fungi_Dikarya_Ascomycota_saccharomyceta_Pezizomycotina_leotiomyceta_dothideomyceta_zzz_hypothetical_protein_COCHEDRAFT_1032291:0.2367200000,Chlorociboria_aeruginascens_TAQ87032_Eukaryota_Opisthokonta_Fungi_Dikarya_Ascomycota_saccharomyceta_Pezizomycotina_leotiomyceta_sordariomyceta_zzz_hypothetical_protein_B7494_g4649:0.2479500000)0.620000/62:0.1348320000)0.995000/99:0.4566370000)0.855714/31:0.1562180000,(((Coemansia_reversa_PIA18384_Eukaryota_Opisthokonta_Fungi_Zoopagomycota_Kickxellomycotina_Kickxellales_Kickxellaceae_zzz_cytochrome_b5:0.6781140000,Metschnikowia_bicuspidata_XP_018714926_Eukaryota_Opisthokonta_Fungi_Dikarya_Ascomycota_saccharomyceta_Saccharomycotina_Saccharomycetes_Saccharomycetales_zzz_cytochrome_b5:0.7174030000)0.250000/25:0.1620930000,Wallemia_mellicola_TIB72658_Eukaryota_Opisthokonta_Fungi_Dikarya_Basidiomycota_Agaricomycotina_Wallemiomycetes_Wallemiales_Wallemiales_incertae_sedis_zzz_hypothetical_protein_E3Q24_01575:0.8061510000)0.575000/37:0.1966750000,Choanephora_cucurbitarum_OBZ84128_Eukaryota_Opisthokonta_Fungi_Mucoromycota_Mucoromycotina_Mucorales_Mucorineae_Choanephoraceae_Choanephoroideae_zzz_Damage_response_protein_1:0.4177750000)0.566667/30:0.1243430000)0.820000/13:0.1966120000,Brettanomyces_naardenensis_VEU21789_Eukaryota_Opisthokonta_Fungi_Dikarya_Ascomycota_saccharomyceta_Saccharomycotina_Saccharomycetes_Saccharomycetales_zzz_DEKNAAC102266:0.6075080000)0.831579/40:0.3330380000)0.664062/1:0.0613230000,archaeon__RYH30457_Archaea_unclassified_Archaea_zzz_cytochrome_b5_domain_containing_protein:1.3281700000)0.667273/1:0.0751870000,((Chlamydomonas_reinhardtii_PNW73755_Eukaryota_Viridiplantae_Chlorophyta_Chlorophyceae_Chlamydomonadales_Chlamydomonadaceae_zzz_hypothetical_protein_CHLRE_13g571450v5:0.9248210000,Chlorella_variabilis_XP_005849217_Eukaryota_Viridiplantae_Chlorophyta_Trebouxiophyceae_Chlorellales_Chlorellaceae_zzz_hypothetical_protein_CHLNCDRAFT_34937:0.9806870000)0.220000/22:0.2939520000,((Guillardia_theta_XP_005841890_Eukaryota_Cryptophyta_Pyrenomonadales_Geminigeraceae_zzz_hypothetical_protein_GUITHDRAFT_99561:1.3137630000,Ostreococcus_tauri_OUS47831_Eukaryota_Viridiplantae_Chlorophyta_prasinophytes_Mamiellophyceae_Mamiellales_Bathycoccaceae_zzz_Uroporphyrinogen_III_synthase:0.9108370000)0.200000/20:0.1999740000,Chara_braunii_GBG75004_Eukaryota_Viridiplantae_Streptophyta_Streptophytina_Charophyceae_Charales_Characeae_zzz_hypothetical_protein_CBR_g19518:0.7490540000)0.400000/21:0.2232690000)0.342500/0:0.0474730000)0.678684/3:0.0640780000,Phytophthora_megakarya_OWZ19916_Eukaryota_Stramenopiles_Oomycetes_Peronosporales_zzz_Heme_steroid_binding_protein:1.5093370000)0.679487/6:0.0573890000,(Dictyostelium_purpureum_XP_003289250_Eukaryota_Amoebozoa_Mycetozoa_Dictyosteliida_zzz_hypothetical_protein_DICPUDRAFT_92264:1.5765000000,(((Rhizoclosmatium_globosum_ORY48454_Eukaryota_Opisthokonta_Fungi_Chytridiomycota_Chytridiomycetes_Chytridiales_Chytriomycetaceae_zzz_cytochrome_b5:0.5890590000,Chytriomyces_confervae_TPX56704_Eukaryota_Opisthokonta_Fungi_Chytridiomycota_Chytridiomycetes_Chytridiales_Chytriomycetaceae_zzz_hypothetical_protein_CcCBS67573_g09323:0.7891050000)0.810000/81:0.6094430000,(((Puccinia_coronata_PLW07005_Eukaryota_Opisthokonta_Fungi_Dikarya_Basidiomycota_Pucciniomycotina_Pucciniomycetes_Pucciniales_Pucciniaceae_zzz_hypothetical_protein_PCANC_25822:0.2596070000,Rhodotorula_toruloides_EGU12260_Eukaryota_Opisthokonta_Fungi_Dikarya_Basidiomycota_Pucciniomycotina_Microbotryomycetes_Sporidiobolales_Sporidiobolaceae_zzz_hypothetical_protein_RTG_01638:0.5027900000)0.340000/34:0.0777110000,Phlebia_centrifuga_THG95978_Eukaryota_Opisthokonta_Fungi_Dikarya_Basidiomycota_Agaricomycotina_Agaricomycetes_Agaricomycetes_incertae_sedis_Corticiales_zzz_hypothetical_protein_EW026_g5764:0.5884530000)0.415000/26:0.1279490000,(Synchytrium_microbalum_TPX35508_Eukaryota_Opisthokonta_Fungi_Chytridiomycota_Chytridiomycetes_Chytridiomycetes_incertae_sedis_zzz_hypothetical_protein_SmJEL517_g02116:0.4237320000,Spizellomyces_sp_TPX65325_Eukaryota_Opisthokonta_Fungi_Chytridiomycota_Chytridiomycetes_Spizellomycetales_Spizellomycetaceae_zzz_hypothetical_protein_SpCBS45565_g05261:0.3604330000)0.970000/97:0.5184810000)0.770000/45:0.2200050000)0.775000/29:0.1802180000,Piromyces_sp_OUM64938_Eukaryota_Opisthokonta_Fungi_Neocallimastigomycota_Neocallimastigomycetes_Neocallimastigales_Neocallimastigaceae_zzz_hypothetical_protein_PIROE2DRAFT_42087_partial:0.9816090000)0.795714/22:0.1218680000)0.777500/14:0.1264300000)0.691667/2:0.0796750000,(((((Priapulus_caudatus_XP_014676287_Eukaryota_Opisthokonta_Metazoa_Eumetazoa_Bilateria_Protostomia_Ecdysozoa_Scalidophora_Priapulida_zzz_PREDICTED_neudesin_like:0.7593170000,(((Urocitellus_parryii_XP_026243248_Eukaryota_Opisthokonta_Metazoa_Eumetazoa_Bilateria_Deuterostomia_Chordata_Craniata_Vertebrata_zzz_neudesin:0.0000030000,___zzz_NENF_BILA_Homo_sapiens_NP_037481_1:0.0398100000)1.000000/100:0.2698120000,Columba_livia_XP_021143634_Eukaryota_Opisthokonta_Metazoa_Eumetazoa_Bilateria_Deuterostomia_Chordata_Craniata_Vertebrata_zzz_neudesin:0.4167710000)0.860000/72:0.0808160000,(Gambusia_affinis_PWA29556_Eukaryota_Opisthokonta_Metazoa_Eumetazoa_Bilateria_Deuterostomia_Chordata_Craniata_Vertebrata_zzz_hypothetical_protein_CCH79_00007848_partial:0.1675950000,Bagarius_yarrelli_TSQ46679_Eukaryota_Opisthokonta_Metazoa_Eumetazoa_Bilateria_Deuterostomia_Chordata_Craniata_Vertebrata_zzz_Ezrin:0.6957330000)0.660000/66:0.1542100000)0.862500/68:0.2431890000)0.840000/46:0.1171970000,(Capitella_teleta_ELT93549_Eukaryota_Opisthokonta_Metazoa_Eumetazoa_Bilateria_Protostomia_Lophotrochozoa_Annelida_Polychaeta_zzz_hypothetical_protein_CAPTEDRAFT_223862:0.5537590000,Pomacea_canaliculata_XP_025103507_Eukaryota_Opisthokonta_Metazoa_Eumetazoa_Bilateria_Protostomia_Lophotrochozoa_Mollusca_Gastropoda_zzz_neudesin_like_isoform_X1:0.3348930000)0.470000/47:0.0597400000)0.925714/74:0.3023570000,Mizuhopecten_yessoensis_XP_021360411_Eukaryota_Opisthokonta_Metazoa_Eumetazoa_Bilateria_Protostomia_Lophotrochozoa_Mollusca_Bivalvia_zzz_neudesin_like:0.7491860000)0.878750/29:0.1147250000,(Exaiptasia_pallida_XP_020893532_Eukaryota_Opisthokonta_Metazoa_Eumetazoa_Cnidaria_Anthozoa_Hexacorallia_Actiniaria_Aiptasiidae_zzz_neudesin:0.6356900000,Acropora_digitifera_XP_015766270_Eukaryota_Opisthokonta_Metazoa_Eumetazoa_Cnidaria_Anthozoa_Hexacorallia_Scleractinia_Astrocoeniina_zzz_PREDICTED_probable_steroid_binding_protein_3:0.8261000000)0.460000/46:0.2815820000)0.877000/9:0.1075520000,Salpingoeca_rosetta_XP_004992589_Eukaryota_Opisthokonta_Choanoflagellida_Craspedida_Salpingoecidae_zzz_SP2_protein:0.9499840000)0.948182/70:0.3896200000)0.784167/3:0.1031240000,(Candida_dubliniensis_XP_002418480_Eukaryota_Opisthokonta_Fungi_Dikarya_Ascomycota_saccharomyceta_Saccharomycotina_Saccharomycetes_Saccharomycetales_zzz_damage_response_protein_putative:2.3291090000,(Saprolegnia_parasitica_XP_012200681_Eukaryota_Stramenopiles_Oomycetes_Saprolegniales_Saprolegniaceae_zzz_hypothetical_protein_SPRG_06474:0.6697520000,Albugo_candida_CCI48922_Eukaryota_Stramenopiles_Oomycetes_Albuginales_Albuginaceae_zzz_unnamed_protein_product:0.8104800000)0.960000/96:0.5329780000)0.490000/1:0.0000020000)0.786825/12:0.1457230000,((((((((Cyanidioschyzon_merolae_XP_005538884_Eukaryota_Rhodophyta_Bangiophyceae_Cyanidiales_Cyanidiaceae_zzz_hypothetical_protein_conserved:0.9586860000,Galdieria_sulphuraria_XP_005705666_Eukaryota_Rhodophyta_Bangiophyceae_Cyanidiales_Cyanidiaceae_zzz_hypothetical_protein_Gasu_33500:0.4606240000)0.820000/82:1.0853290000,(((Trichinella_sp_KRX78385_Eukaryota_Opisthokonta_Metazoa_Eumetazoa_Bilateria_Protostomia_Ecdysozoa_Nematoda_Enoplea_zzz_Neuferricin:0.0221960000,Trichinella_pseudospiralis_KRY69296_Eukaryota_Opisthokonta_Metazoa_Eumetazoa_Bilateria_Protostomia_Ecdysozoa_Nematoda_Enoplea_zzz_Protein_cbp_1:0.0000020000)1.000000/100:0.8181120000,((Brugia_malayi_CRZ25281_Eukaryota_Opisthokonta_Metazoa_Eumetazoa_Bilateria_Protostomia_Ecdysozoa_Nematoda_Chromadorea_zzz_BMA_TAG_131:0.3559150000,Caenorhabditis_remanei_OZF82173_Eukaryota_Opisthokonta_Metazoa_Eumetazoa_Bilateria_Protostomia_Ecdysozoa_Nematoda_Chromadorea_zzz_hypothetical_protein_FL82_09931_partial:0.8302220000)0.200000/20:0.0458300000,Steinernema_carpocapsae_TKR77429_Eukaryota_Opisthokonta_Metazoa_Eumetazoa_Bilateria_Protostomia_Ecdysozoa_Nematoda_Chromadorea_zzz_hypothetical_protein_L596_018404:0.3182280000)0.700000/59:0.2871140000)0.645000/24:0.1400290000,Octopus_bimaculoides_XP_014778686_Eukaryota_Opisthokonta_Metazoa_Eumetazoa_Bilateria_Protostomia_Lophotrochozoa_Mollusca_Cephalopoda_zzz_PREDICTED_neuferricin_like:0.8973520000)0.568000/9:0.0454890000)0.472857/3:0.0550940000,((Lucilia_cuprina_XP_023302535_Eukaryota_Opisthokonta_Metazoa_Eumetazoa_Bilateria_Protostomia_Ecdysozoa_Panarthropoda_Arthropoda_zzz_neuferricin_homolog:1.0444810000,Orbicella_faveolata_XP_020629763_Eukaryota_Opisthokonta_Metazoa_Eumetazoa_Cnidaria_Anthozoa_Hexacorallia_Scleractinia_Faviina_zzz_neuferricin_like:0.7318520000)0.230000/23:0.2484350000,Trichoplax_sp_RDD41108_Eukaryota_Opisthokonta_Metazoa_Placozoa_zzz_Neuferricin:0.7713040000)0.180000/2:0.0379070000)0.545000/3:0.0966140000,((Arabidopsis_thaliana_NP_001329526_Eukaryota_Viridiplantae_Streptophyta_Streptophytina_Embryophyta_Tracheophyta_Euphyllophyta_Spermatophyta_Magnoliophyta_zzz_membrane_associated_progesterone_binding_protein_4:0.4512150000,(Cucumis_melo_TYK28061_Eukaryota_Viridiplantae_Streptophyta_Streptophytina_Embryophyta_Tracheophyta_Euphyllophyta_Spermatophyta_Magnoliophyta_zzz_membrane_associated_progesterone_binding_protein_4:0.3229450000,Manihot_esculenta_XP_021624194_Eukaryota_Viridiplantae_Streptophyta_Streptophytina_Embryophyta_Tracheophyta_Euphyllophyta_Spermatophyta_Magnoliophyta_zzz_membrane_associated_progesterone_binding_protein_4_isoform_X1:0.1981810000)0.560000/56:0.1228910000)0.685000/51:0.1692760000,(Picea_sitchensis_ABK23051_Eukaryota_Viridiplantae_Streptophyta_Streptophytina_Embryophyta_Tracheophyta_Euphyllophyta_Spermatophyta_Acrogymnospermae_zzz_unknown:0.3926690000,Triticum_turgidum_VAH87943_Eukaryota_Viridiplantae_Streptophyta_Streptophytina_Embryophyta_Tracheophyta_Euphyllophyta_Spermatophyta_Magnoliophyta_zzz_unnamed_protein_product:0.7048390000)0.470000/47:0.0409070000)0.985000/95:0.6273120000)0.728667/3:0.0233390000,(Cyprinodon_variegatus_XP_015252048_Eukaryota_Opisthokonta_Metazoa_Eumetazoa_Bilateria_Deuterostomia_Chordata_Craniata_Vertebrata_zzz_PREDICTED_neuferricin:0.9332960000,Ramazzottius_varieornatus_GAV04794_Eukaryota_Opisthokonta_Metazoa_Eumetazoa_Bilateria_Protostomia_Ecdysozoa_Panarthropoda_Tardigrada_zzz_hypothetical_protein_RvY_15019:1.1579960000)0.180000/18:0.1602490000)0.824118/3:0.0403880000,Acanthamoeba_castellanii_XP_004341363_Eukaryota_Amoebozoa_Discosea_Longamoebia_Centramoebida_Acanthamoebidae_zzz_cytochrome_b_like_heme_steroid_binding_domain_containing_protein:0.9620010000)0.867778/29:0.2192800000,((((((((Anaeromyces_robustus_ORX79561_Eukaryota_Opisthokonta_Fungi_Neocallimastigomycota_Neocallimastigomycetes_Neocallimastigales_zzz_cytochrome_b5:0.6529130000,(Coemansia_reversa_PIA17790_Eukaryota_Opisthokonta_Fungi_Zoopagomycota_Kickxellomycotina_Kickxellales_Kickxellaceae_zzz_cytochrome_b5:0.5145010000,(Zancudomyces_culisetae_OMH86272_Eukaryota_Opisthokonta_Fungi_Zoopagomycota_Kickxellomycotina_Harpellales_Legeriomycetaceae_zzz_Membrane_associated_progesterone_receptor_component_1:0.7128090000,Furculomyces_boomerangus_PVU87884_Eukaryota_Opisthokonta_Fungi_Zoopagomycota_Kickxellomycotina_Harpellales_Harpellaceae_zzz_hypothetical_protein_BB559_005844:0.2525550000)0.720000/72:0.3354200000)0.700000/47:0.1910250000)0.643333/25:0.1128110000,Lobosporangium_transversale_XP_021876038_Eukaryota_Opisthokonta_Fungi_Mucoromycota_Mortierellomycotina_Mortierellales_Mortierellaceae_zzz_cytochrome_b5_like_heme_steroid_binding_domain_containing_protein:0.4609400000)0.547500/10:0.0686080000,(Basidiobolus_meristosporus_ORX91782_Eukaryota_Opisthokonta_Fungi_Zoopagomycota_Entomophthoromycotina_Basidiobolomycetes_Basidiobolales_Basidiobolaceae_zzz_cytochrome_b5:0.4384040000,Rhizopus_microsporus_XP_023467924_Eukaryota_Opisthokonta_Fungi_Mucoromycota_Mucoromycotina_Mucorales_Mucorineae_Rhizopodaceae_zzz_hypothetical_protein_RHIMIDRAFT_236201:0.3402210000)0.620000/62:0.2148800000)0.638333/21:0.1442460000,(((((((((Rasamsonia_emersonii_XP_013326794_Eukaryota_Opisthokonta_Fungi_Dikarya_Ascomycota_saccharomyceta_Pezizomycotina_leotiomyceta_Eurotiomycetes_zzz_Heme_steroid_binding_domain_protein:0.2862320000,Penicillium_italicum_KGO74993_Eukaryota_Opisthokonta_Fungi_Dikarya_Ascomycota_saccharomyceta_Pezizomycotina_leotiomyceta_Eurotiomycetes_zzz_Gtr1_RagA_G_protein:0.5171290000)0.400000/40:0.1041500000,((Endocarpon_pusillum_XP_007802186_Eukaryota_Opisthokonta_Fungi_Dikarya_Ascomycota_saccharomyceta_Pezizomycotina_leotiomyceta_Eurotiomycetes_zzz_hypothetical_protein_EPUS_02908:0.5351700000,Phaeomoniella_chlamydospora_KKY23877_Eukaryota_Opisthokonta_Fungi_Dikarya_Ascomycota_saccharomyceta_Pezizomycotina_leotiomyceta_Eurotiomycetes_zzz_putative_heme_steroid_binding_domain:0.3096770000)0.410000/41:0.1245330000,(Exophiala_mesophila_RVX66617_Eukaryota_Opisthokonta_Fungi_Dikarya_Ascomycota_saccharomyceta_Pezizomycotina_leotiomyceta_Eurotiomycetes_zzz_hypothetical_protein_B0A52_09368:0.3067090000,Chaetothyriales_sp_RMZ78356_Eukaryota_Opisthokonta_Fungi_Dikarya_Ascomycota_saccharomyceta_Pezizomycotina_leotiomyceta_Eurotiomycetes_zzz_hypothetical_protein_DV738_g3909_partial:0.6162210000)0.780000/78:0.1331540000)0.636667/33:0.1246050000)0.786000/50:0.1145270000,(((Hypoxylon_sp_OTA57880_Eukaryota_Opisthokonta_Fungi_Dikarya_Ascomycota_saccharomyceta_Pezizomycotina_leotiomyceta_sordariomyceta_zzz_cytochrome_b5:0.2161360000,Cordyceps_sp_PHH84404_Eukaryota_Opisthokonta_Fungi_Dikarya_Ascomycota_saccharomyceta_Pezizomycotina_leotiomyceta_sordariomyceta_zzz_hypothetical_protein_CDD83_1993:0.5208400000)0.380000/38:0.0995980000,((Botrytis_paeoniae_TGO24576_Eukaryota_Opisthokonta_Fungi_Dikarya_Ascomycota_saccharomyceta_Pezizomycotina_leotiomyceta_sordariomyceta_zzz_hypothetical_protein_BPAE_0099g00120:0.2464520000,(Hortaea_werneckii_OTA39644_Eukaryota_Opisthokonta_Fungi_Dikarya_Ascomycota_saccharomyceta_Pezizomycotina_leotiomyceta_dothideomyceta_zzz_hypothetical_protein_BTJ68_00272:0.4918070000,((Sphaerulina_musiva_XP_016757219_Eukaryota_Opisthokonta_Fungi_Dikarya_Ascomycota_saccharomyceta_Pezizomycotina_leotiomyceta_dothideomyceta_zzz_hypothetical_protein_SEPMUDRAFT_151934:0.5066760000,Quercus_suber_XP_023872792_Eukaryota_Viridiplantae_Streptophyta_Streptophytina_Embryophyta_Tracheophyta_Euphyllophyta_Spermatophyta_Magnoliophyta_zzz_uncharacterized_protein_LOC111985379:0.4579860000)0.850000/85:0.3643000000,Diplodia_corticola_XP_020125363_Eukaryota_Opisthokonta_Fungi_Dikarya_Ascomycota_saccharomyceta_Pezizomycotina_leotiomyceta_dothideomyceta_zzz_heme_steroid_binding_domain_protein:0.7671710000)0.775000/56:0.2307250000)0.923333/79:0.6588420000)0.722500/9:0.0898420000,(((Lachnellula_subtilissima_TVY35004_Eukaryota_Opisthokonta_Fungi_Dikarya_Ascomycota_saccharomyceta_Pezizomycotina_leotiomyceta_sordariomyceta_zzz_Cytochrome_P450_regulator:0.2784950000,(Pezoloma_ericae_PMD12661_Eukaryota_Opisthokonta_Fungi_Dikarya_Ascomycota_saccharomyceta_Pezizomycotina_leotiomyceta_sordariomyceta_zzz_cytochrome_b5:0.1414160000,Golovinomyces_cichoracearum_RKF58464_Eukaryota_Opisthokonta_Fungi_Dikarya_Ascomycota_saccharomyceta_Pezizomycotina_leotiomyceta_sordariomyceta_zzz_Membrane_steroid_binding_protein_2:0.4895250000)0.220000/22:0.0624210000)0.300000/11:0.0291470000,Phialocephala_scopiformis_XP_018075965_Eukaryota_Opisthokonta_Fungi_Dikarya_Ascomycota_saccharomyceta_Pezizomycotina_leotiomyceta_sordariomyceta_zzz_cytochrome_b5:0.2457320000)0.586667/29:0.0697130000,Pseudogymnoascus_sp_KFY26498_Eukaryota_Opisthokonta_Fungi_Dikarya_Ascomycota_saccharomyceta_Pezizomycotina_leotiomyceta_sordariomyceta_zzz_hypothetical_protein_V491_01285:0.3870840000)0.652500/25:0.0334660000)0.671111/19:0.1295830000)0.695455/6:0.0581780000,Ophiostoma_piceae_EPE07601_Eukaryota_Opisthokonta_Fungi_Dikarya_Ascomycota_saccharomyceta_Pezizomycotina_leotiomyceta_sordariomyceta_zzz_cytochrome_b5_like_heme_steroid_binding_domain_containing_protein:0.4990660000)0.779167/29:0.2234510000)0.577778/5:0.0996770000,(Verruconis_gallopava_XP_016214936_Eukaryota_Opisthokonta_Fungi_Dikarya_Ascomycota_saccharomyceta_Pezizomycotina_leotiomyceta_dothideomyceta_zzz_hypothetical_protein_PV09_04221:0.5051110000,((((Hortaea_werneckii_RMZ08417_Eukaryota_Opisthokonta_Fungi_Dikarya_Ascomycota_saccharomyceta_Pezizomycotina_leotiomyceta_dothideomyceta_zzz_hypothetical_protein_D0860_04684:0.2715240000,Rachicladosporium_antarcticum_OQO05841_Eukaryota_Opisthokonta_Fungi_Dikarya_Ascomycota_saccharomyceta_Pezizomycotina_leotiomyceta_dothideomyceta_zzz_hypothetical_protein_B0A48_09936:0.2624930000)0.810000/81:0.1628520000,Cryomyces_minteri_TKA74595_Eukaryota_Opisthokonta_Fungi_Dikarya_Ascomycota_saccharomyceta_Pezizomycotina_leotiomyceta_dothideomyceta_zzz_hypothetical_protein_B0A49_03662:0.5709550000)0.715000/44:0.0574640000,Diplodia_corticola_XP_020126436_Eukaryota_Opisthokonta_Fungi_Dikarya_Ascomycota_saccharomyceta_Pezizomycotina_leotiomyceta_dothideomyceta_zzz_cytochrome_b5_like_heme_steroid_binding_domain_containing_protein:0.4180760000)0.603333/21:0.0398580000,(Stemphylium_lycopersici_RAR12099_Eukaryota_Opisthokonta_Fungi_Dikarya_Ascomycota_saccharomyceta_Pezizomycotina_leotiomyceta_dothideomyceta_zzz_gtr1_g_domain_containing_protein:0.3147790000,Cenococcum_geophilum_OCK95839_Eukaryota_Opisthokonta_Fungi_Dikarya_Ascomycota_saccharomyceta_Pezizomycotina_leotiomyceta_dothideomyceta_zzz_hypothetical_protein_K441DRAFT_657793:0.1527860000)0.660000/66:0.1236150000)0.780000/36:0.1189240000)0.801667/41:0.1110080000)0.814400/3:0.0351690000,Xylona_heveae_XP_018189574_Eukaryota_Opisthokonta_Fungi_Dikarya_Ascomycota_saccharomyceta_Pezizomycotina_leotiomyceta_Xylonomycetes_zzz_cytochrome_b5:0.5029090000)0.851538/12:0.1861000000,Morchella_conica_RPB13750_Eukaryota_Opisthokonta_Fungi_Dikarya_Ascomycota_saccharomyceta_Pezizomycotina_Pezizomycetes_Pezizales_zzz_cytochrome_b5:0.4999870000)0.861481/14:0.0398410000,((Brettanomyces_naardenensis_VEU23833_Eukaryota_Opisthokonta_Fungi_Dikarya_Ascomycota_saccharomyceta_Saccharomycotina_Saccharomycetes_Saccharomycetales_zzz_DEKNAAC105038:1.0153810000,(Debaryomyces_fabryi_XP_015466827_Eukaryota_Opisthokonta_Fungi_Dikarya_Ascomycota_saccharomyceta_Saccharomycotina_Saccharomycetes_Saccharomycetales_zzz_hypothetical_protein_AC631_03495:0.3017640000,Wickerhamomyces_ciferrii_XP_011274866_Eukaryota_Opisthokonta_Fungi_Dikarya_Ascomycota_saccharomyceta_Saccharomycotina_Saccharomycetes_Saccharomycetales_zzz_hypothetical_protein_BN7_2804:0.9046870000)0.610000/61:0.1795780000)0.600000/32:0.0868300000,__OWB54946_zzz_hypothetical_protein_B5S28_g808:0.5983350000)0.866667/70:0.3759230000)0.905161/25:0.2875840000,Neolecta_irregularis_OLL22515_Eukaryota_Opisthokonta_Fungi_Dikarya_Ascomycota_Taphrinomycotina_Neolectomycetes_Neolectales_Neolectaceae_zzz_Membrane_steroid_binding_protein_1:0.5367140000)0.889062/8:0.0966440000,(Spizellomyces_punctatus_XP_016609645_Eukaryota_Opisthokonta_Fungi_Chytridiomycota_Chytridiomycetes_Spizellomycetales_Spizellomycetaceae_zzz_hypothetical_protein_SPPG_03403:0.1573790000,Chytriomyces_confervae_TPX76747_Eukaryota_Opisthokonta_Fungi_Chytridiomycota_Chytridiomycetes_Chytridiales_Chytriomycetaceae_zzz_hypothetical_protein_CcCBS67573_g01981:0.5100740000)0.930000/93:0.3388420000)0.844412/1:0.0645460000)0.744146/1:0.1041830000,(((Malassezia_vespertilionis_PKI85283_Eukaryota_Opisthokonta_Fungi_Dikarya_Basidiomycota_Ustilaginomycotina_Malasseziomycetes_Malasseziales_zzz_Car2p:0.8569660000,(((Ceraceosorus_guamensis_XP_025367332_Eukaryota_Opisthokonta_Fungi_Dikarya_Basidiomycota_Ustilaginomycotina_Exobasidiomycetes_Ceraceosorales_Ceraceosoraceae_zzz_cytochrome_b5:0.4371700000,Acaromyces_ingoldii_XP_025379477_Eukaryota_Opisthokonta_Fungi_Dikarya_Basidiomycota_Ustilaginomycotina_Exobasidiomycetes_Exobasidiales_Cryptobasidiaceae_zzz_cytochrome_b5:0.4387160000)0.320000/32:0.1122090000,(Moesziomyces_antarcticus_XP_014653988_Eukaryota_Opisthokonta_Fungi_Dikarya_Basidiomycota_Ustilaginomycotina_Ustilaginomycetes_Ustilaginales_Ustilaginaceae_zzz_cytochrome_b5:0.3616500000,Violaceomyces_palustris_PWN49762_Eukaryota_Opisthokonta_Fungi_Dikarya_Basidiomycota_Ustilaginomycotina_Ustilaginomycetes_Violaceomycetales_Violaceomycetaceae_zzz_hypothetical_protein_IE53DRAFT_387994:0.3125990000)0.950000/95:0.3457750000)0.570000/17:0.0603150000,Tilletiaria_anomala_XP_013245687_Eukaryota_Opisthokonta_Fungi_Dikarya_Basidiomycota_Ustilaginomycotina_Exobasidiomycetes_Georgefischeriales_Tilletiariaceae_zzz_cytochrome_b5:0.4683020000)0.740000/31:0.1057100000)0.786000/33:0.1104460000,Pseudomicrostroma_glucosiphilum_XP_025350335_zzz_cytochrome_b5:0.4437960000)0.805000/31:0.1327560000,(Mixia_osmundae_XP_014565680_Eukaryota_Opisthokonta_Fungi_Dikarya_Basidiomycota_Pucciniomycotina_Mixiomycetes_Mixiales_Mixiaceae_zzz_hypothetical_protein_L969DRAFT_53809:0.5795490000,((Leucosporidium_creatinivorum_ORY92644_Eukaryota_Opisthokonta_Fungi_Dikarya_Basidiomycota_Pucciniomycotina_Microbotryomycetes_Leucosporidiales_Leucosporidiaceae_zzz_cytochrome_b5_like_heme_steroid_binding_domain_containing_protein:0.5696790000,((Kockovaella_imperatae_XP_021869240_Eukaryota_Opisthokonta_Fungi_Dikarya_Basidiomycota_Agaricomycotina_Tremellomycetes_Tremellales_Cuniculitremaceae_zzz_cytochrome_b5_like_heme_steroid_binding_domain_containing_protein:0.4512370000,Kwoniella_bestiolae_XP_019048239_Eukaryota_Opisthokonta_Fungi_Dikarya_Basidiomycota_Agaricomycotina_Tremellomycetes_Tremellales_Cryptococcaceae_zzz_hypothetical_protein_I302_02006:0.5566500000)0.330000/33:0.0821460000,Apiotrichum_porosum_XP_028480616_Eukaryota_Opisthokonta_Fungi_Dikarya_Basidiomycota_Agaricomycotina_Tremellomycetes_Trichosporonales_Trichosporonaceae_zzz_hypothetical_protein_EHS24_000952:0.5178220000)0.785000/64:0.2432270000)0.586667/7:0.0358890000,(((Botryobasidium_botryosum_KDQ20618_Eukaryota_Opisthokonta_Fungi_Dikarya_Basidiomycota_Agaricomycotina_Agaricomycetes_Agaricomycetes_incertae_sedis_Cantharellales_zzz_hypothetical_protein_BOTBODRAFT_100612:0.3597810000,(((Stereum_hirsutum_XP_007303007_Eukaryota_Opisthokonta_Fungi_Dikarya_Basidiomycota_Agaricomycotina_Agaricomycetes_Agaricomycetes_incertae_sedis_Russulales_zzz_cytochrome_b5:0.2595910000,(Coprinellus_micaceus_TEB35536_Eukaryota_Opisthokonta_Fungi_Dikarya_Basidiomycota_Agaricomycotina_Agaricomycetes_Agaricomycetidae_Agaricales_zzz_cytochrome_b5:0.6642470000,Lentinula_edodes_GAW08244_Eukaryota_Opisthokonta_Fungi_Dikarya_Basidiomycota_Agaricomycotina_Agaricomycetes_Agaricomycetidae_Agaricales_zzz_cytochrome_b5:0.7134460000)0.240000/24:0.1977890000)0.270000/7:0.0775630000,(Phanerochaete_carnosa_XP_007392147_Eukaryota_Opisthokonta_Fungi_Dikarya_Basidiomycota_Agaricomycotina_Agaricomycetes_Agaricomycetes_incertae_sedis_Polyporales_zzz_hypothetical_protein_PHACADRAFT_87720:0.3031520000,Sanghuangporus_baumii_OCB87465_Eukaryota_Opisthokonta_Fungi_Dikarya_Basidiomycota_Agaricomycotina_Agaricomycetes_Agaricomycetes_incertae_sedis_Hymenochaetales_zzz_cytochrome_b5:0.5662300000)0.330000/33:0.0936180000)0.542500/8:0.0693930000,Serendipita_vermifera_PVG03587_Eukaryota_Opisthokonta_Fungi_Dikarya_Basidiomycota_Agaricomycotina_Agaricomycetes_Agaricomycetes_incertae_sedis_Sebacinales_zzz_cytochrome_b5:0.4657530000)0.698000/27:0.1273680000)0.735000/20:0.1066590000,Rhizoctonia_solani_KDN50901_Eukaryota_Opisthokonta_Fungi_Dikarya_Basidiomycota_Agaricomycotina_Agaricomycetes_Agaricomycetes_incertae_sedis_Cantharellales_zzz_hypothetical_protein_RSAG8_00530_partial:0.4445110000)0.732857/16:0.0716680000,(Tulasnella_calospora_KIO15724_Eukaryota_Opisthokonta_Fungi_Dikarya_Basidiomycota_Agaricomycotina_Agaricomycetes_Agaricomycetes_incertae_sedis_Cantharellales_zzz_hypothetical_protein_M407DRAFT_205977:0.6149250000,Calocera_cornea_KZT60236_Eukaryota_Opisthokonta_Fungi_Dikarya_Basidiomycota_Agaricomycotina_Dacrymycetes_Dacrymycetales_Dacrymycetaceae_zzz_cytochrome_b5_partial:0.4844980000)0.310000/31:0.1463870000)0.764444/19:0.1222180000)0.830769/19:0.0986810000)0.802143/7:0.0871200000)0.755238/18:0.0704600000)0.886032/1:0.0594140000,Allomyces_macrogynus_KNE58302_Eukaryota_Opisthokonta_Fungi_Blastocladiomycota_Blastocladiomycetes_Blastocladiales_Blastocladiaceae_zzz_hypothetical_protein_AMAG_05110:0.4519030000)0.900469/6:0.0575870000,(Synchytrium_microbalum_TPX34491_Eukaryota_Opisthokonta_Fungi_Chytridiomycota_Chytridiomycetes_Chytridiomycetes_incertae_sedis_zzz_hypothetical_protein_SmJEL517_g02804:0.1762970000,Sphaeroforma_arctica_XP_014161663_Eukaryota_Opisthokonta_Opisthokonta_incertae_sedis_Ichthyosporea_Ichthyophonida_zzz_hypothetical_protein_SARC_00133:1.2212240000)0.210000/21:0.2448680000)0.913030/12:0.3399980000,(Hondaea_fermentalgiana_GBG25851_zzz_Membrane_associated_progesterone_receptor_component_1:1.2132990000,Monosiga_brevicollis_XP_001742098_Eukaryota_Opisthokonta_Choanoflagellida_Craspedida_Salpingoecidae_zzz_hypothetical_protein:1.1415980000)0.470000/47:0.5402840000)0.906765/2:0.0597430000)0.915747/2:0.0546980000,Naegleria_gruberi_XP_002682864_Eukaryota_Heterolobosea_Schizopyrenida_Vahlkampfiidae_zzz_predicted_protein:1.5536460000)0.923636/7:0.1867300000)0.916154/18:0.3661690000,(((Candidatus_Dojkabacteria_PJA14771_Bacteria_unclassified_Bacteria_zzz_hypothetical_protein_COX64_01640:0.6913460000,(candidate_division_KKR05718_zzz_hypothetical_protein_UT34_C0002G0225:0.5641660000,Candidatus_Gottesmanbacteria__Bacteria_unclassified_Bacteria_Bacteria_candidate_phyla_Patescibacteria_group_zzz_b5MY_KKR314951_hypothetical_protein_UT63_C0068G0005:0.7757480000)0.320000/32:0.1779680000)0.340000/22:0.1235710000,(((Candidatus_Woesebacteria_KKQ43725_Bacteria_unclassified_Bacteria_Bacteria_candidate_phyla_Patescibacteria_group_zzz_hypothetical_protein_US62_C0043G0008:1.2509720000,Candidatus_Wirthbacteria_OIP98122_Bacteria_unclassified_Bacteria_zzz_hypothetical_protein_AUK40_01915:0.6390480000)0.190000/19:0.1883750000,((Candidatus_Daviesbacteria_EKD84736_Bacteria_unclassified_Bacteria_Bacteria_candidate_phyla_Patescibacteria_group_zzz_neuron_derived_neurotrophic_factor:0.0130260000,Candidatus_Daviesbacteria__Bacteria_unclassified_Bacteria_Bacteria_candidate_phyla_Patescibacteria_group_zzz_b5MY_OGE218011_hypothetical_protein_A2778_04905:0.0000020000)1.000000/100:0.5079280000,Microgenomates_group__Bacteria_unclassified_Bacteria_Bacteria_candidate_phyla_zzz_b5MY_KKU890551_hypothetical_protein_UY18_C0004G0020:1.0932960000)0.725000/45:0.2460530000)0.495000/9:0.0758350000,((Candidatus_Yonathbacteria_OHA80798_Bacteria_unclassified_Bacteria_Bacteria_candidate_phyla_Patescibacteria_group_zzz_hypothetical_protein_A2675_01620:0.8933760000,Candidatus_Yonathbacteria_OHA83705_Bacteria_unclassified_Bacteria_Bacteria_candidate_phyla_Patescibacteria_group_zzz_hypothetical_protein_A2408_00355:0.5531550000)0.490000/49:0.3436560000,Candidatus_Woesebacteria_OGM22181_Bacteria_unclassified_Bacteria_Bacteria_candidate_phyla_Patescibacteria_group_zzz_hypothetical_protein_A2691_01190:1.2562680000)0.495000/30:0.0819230000)0.535714/5:0.1051260000)0.679000/5:0.0631160000,(Candidatus_Collierbacteria__Bacteria_unclassified_Bacteria_Bacteria_candidate_phyla_Patescibacteria_group_zzz_b5MY_KKS940361_putative_steroid_binding_protein_3:0.6582300000,Drosophila_ficusphila_XP_017050031_Eukaryota_Opisthokonta_Metazoa_Eumetazoa_Bilateria_Protostomia_Ecdysozoa_Panarthropoda_Arthropoda_zzz_PREDICTED_membrane_steroid_binding_protein_2:2.1821800000)0.230000/23:0.0738490000)0.688333/12:0.2784130000)0.999231/97:1.3958070000)0.979474/22:0.1421900000)0.952432/1:0.1523060000)0.792000/4:0.1072320000)0.708148/3:0.2629560000)0.563636/0:0.0000020000,(((((Desulfurella_amilsii_WP_086033672_Bacteria_Proteobacteria_delta_epsilon_subdivisions_Deltaproteobacteria_Desulfurellales_Desulfurellaceae_zzz_cytochrome_b5:0.7010210000,Denitrovibrio_acetiphilus_WP_041230265_Bacteria_Deferribacteres_Deferribacteres_Deferribacterales_Deferribacteraceae_zzz_hypothetical_protein:0.8792230000)0.260000/26:0.0970870000,Sulfurimonas_gotlandica_WP_008340201_Bacteria_Proteobacteria_delta_epsilon_subdivisions_Epsilonproteobacteria_Campylobacterales_Helicobacteraceae_zzz_2_oxoacid_acceptor_oxidoreductase_subunit_alpha:0.6974590000)0.465000/28:0.0601930000,Desulfurispirillum_indicum_WP_013505411_Bacteria_Chrysiogenetes_Chrysiogenetes_Chrysiogenales_Chrysiogenaceae_zzz_cytochrome_b5:0.7389390000)0.426667/13:0.1737510000,(uncultured_archaeon_VVB95016_zzz_Chemotaxis_response_regulator_protein_glutamate_methylesterase:1.0449870000,(uncultured_archaeon_VVB90246_zzz_Cytochrome_b5_like_Heme_Steroid_binding_domain_protein:0.7445890000,Sulfuricurvum_sp_OHD86007_Bacteria_Proteobacteria_delta_epsilon_subdivisions_Epsilonproteobacteria_Campylobacterales_zzz_hypothetical_protein_A2Y52_02065:1.0904520000)0.070000/7:0.1774180000)0.225000/2:0.2099010000)0.356667/2:0.2372450000,(((Anaerolineales_bacterium_TET99317_Bacteria_Terrabacteria_group_Chloroflexi_zzz_cytochrome_B5:0.5163330000,Chloroflexi_bacterium_OGO10238_Bacteria_zzz_hypothetical_protein_A2Z66_02230_partial:1.0565000000)0.450000/45:0.1558910000,Hadesarchaea_archaeon__Archaea_zzz_C1_b5M_KUO418841_cytochrome_B5:0.5143090000)0.430000/14:0.0278840000,Chloroflexi_bacterium_OGO23429_Bacteria_zzz_cytochrome_B5:0.9735590000)0.663333/50:0.2834080000)0.380000/0:0.1422230000)0.570000/4:0.1127000000)0.711250/18:0.2384550000)0.990000/99:0.7426970000);
```
