## Supplementary Appendix C for "MAPR origins reveal a new class of prokaryotic cytochrome b_5_ proteins and possible role in eukaryogenesis": Cytb5.cdhit50.mafft.tr025.PMSF_WAGC40R8F.TBE_FBP.nwk

```
(Elusimicrobia_bacterium_PIS47615_zzz_hypothetical_protein_COT17_02560:0.5438680000,Elusimicrobia_bacterium_OGS10918_zzz_hypothetical_protein_A2285_05170:0.5649230000,((((((Bacillus_krulwichiae_WP_066160175_Bacteria_Terrabacteria_group_Firmicutes_Bacilli_Bacillales_Bacillaceae_zzz_hypothetical_protein:0.6233660000,Clostridiales_bacterium_OJV66576_Bacteria_Terrabacteria_group_Firmicutes_Clostridia_Clostridiales_unclassified_Clostridiales_zzz_hypothetical_protein_BGO41_03905:1.2233140000)0.270000/27:0.2196770000,(Trichococcus_ilyis_CZR10065_Bacteria_Terrabacteria_group_Firmicutes_Bacilli_Lactobacillales_Carnobacteriaceae_zzz_Hypothetical_protein_TR210_2854:0.3696400000,Ethanoligenens_harbinense_WP_013484490_Bacteria_Terrabacteria_group_Firmicutes_Clostridia_Clostridiales_Ruminococcaceae_zzz_cytochrome_b5:0.6959810000)0.210000/21:0.1858770000)0.480000/13:0.1699330000,Firmicutes_bacterium_WP_081977665_Bacteria_Terrabacteria_group_Firmicutes_unclassified_Firmicutes_sensu_stricto_zzz_hypothetical_protein:0.8472550000)0.620000/15:0.0964410000,Clostridium_cavendishii_SHJ42191_Bacteria_Terrabacteria_group_Firmicutes_Clostridia_Clostridiales_Clostridiaceae_zzz_Predicted_heme_steroid_binding_protein:0.8226290000)0.776000/34:0.2216400000,Clostridium_sp_WP_081921702_Bacteria_Terrabacteria_group_Firmicutes_Clostridia_Clostridiales_Clostridiaceae_zzz_hypothetical_protein:0.7153970000)0.860000/57:0.4896470000,(((Desulfuromusa_kysingii_WP_092344448_Bacteria_Proteobacteria_delta_epsilon_subdivisions_Deltaproteobacteria_Desulfuromonadales_Desulfuromonadaceae_zzz_hypothetical_protein:0.8880540000,Geopsychrobacter_electrodiphilus_WP_020675185_Bacteria_Proteobacteria_delta_epsilon_subdivisions_Deltaproteobacteria_Desulfuromonadales_Geobacteraceae_zzz_hypothetical_protein:0.7935360000)0.500000/50:0.2007360000,Geothermobacter_ehrlichii_WP_148895514_Bacteria_Proteobacteria_delta_epsilon_subdivisions_Deltaproteobacteria_Desulfuromonadales_Geobacteraceae_zzz_hypothetical_protein:0.7644020000)0.875000/81:0.7427070000,((((Methanosarcina_barkeri_AKB52781_Archaea_Euryarchaeota_Methanomicrobia_Methanosarcinales_Methanosarcinaceae_zzz_hypothetical_protein_MSBRW_3528:1.2411830000,Methanolobus_profundi_SFM22018_Archaea_Euryarchaeota_Methanomicrobia_Methanosarcinales_Methanosarcinaceae_zzz_Predicted_heme_steroid_binding_protein:1.0081830000)0.270000/27:0.4753070000,archaeon__TSA49735_Archaea_unclassified_Archaea_zzz_hypothetical_protein_D4R47_03380:0.8663260000)0.190000/1:0.0881410000,(((((Desulfurella_amilsii_WP_086033672_Bacteria_Proteobacteria_delta_epsilon_subdivisions_Deltaproteobacteria_Desulfurellales_Desulfurellaceae_zzz_cytochrome_b5:0.8575950000,Sulfurimonas_gotlandica_WP_008340201_Bacteria_Proteobacteria_delta_epsilon_subdivisions_Epsilonproteobacteria_Campylobacterales_Helicobacteraceae_zzz_2_oxoacid_acceptor_oxidoreductase_subunit_alpha:0.8062250000)0.240000/24:0.1957440000,Denitrovibrio_acetiphilus_WP_041230265_Bacteria_Deferribacteres_Deferribacteres_Deferribacterales_Deferribacteraceae_zzz_hypothetical_protein:0.9803840000)0.320000/12:0.0640560000,Desulfurispirillum_indicum_WP_013505411_Bacteria_Chrysiogenetes_Chrysiogenetes_Chrysiogenales_Chrysiogenaceae_zzz_cytochrome_b5:0.8571930000)0.420000/15:0.2472090000,(uncultured_archaeon_VVB95016_zzz_Chemotaxis_response_regulator_protein_glutamate_methylesterase:1.1496790000,uncultured_archaeon_VVB90246_zzz_Cytochrome_b5_like_Heme_Steroid_binding_domain_protein:0.9770860000)0.340000/34:0.3416920000)0.370000/3:0.2349550000,((Anaerolineales_bacterium_TET99317_Bacteria_Terrabacteria_group_Chloroflexi_zzz_cytochrome_B5:0.7078150000,Chloroflexi_bacterium_OGO10238_Bacteria_zzz_hypothetical_protein_A2Z66_02230_partial:1.3496090000)0.440000/44:0.2276830000,(Chloroflexi_bacterium_OGO23429_Bacteria_zzz_cytochrome_B5:1.2271160000,Hadesarchaea_archaeon__Archaea_zzz_C1_b5M_KUO418841_cytochrome_B5:0.5395970000)0.300000/30:0.0957410000)0.750000/52:0.3216810000)0.434444/2:0.1069460000)0.385833/0:0.0692100000,(((Geobacter_pelophilus_WP_085814227_Bacteria_Proteobacteria_delta_epsilon_subdivisions_Deltaproteobacteria_Desulfuromonadales_Geobacteraceae_zzz_cytochrome_B5:0.5949320000,Nitrospirae_bacterium_OGW19641_zzz_cytochrome_B5:0.7072720000)0.900000/90:1.1214120000,Candidatus_Bathyarchaeota_WP_116577383_Archaea_zzz_hypothetical_protein:1.0533910000)0.565000/21:0.1942040000,(((((Syntrophobacter_sp_SPF50887_Bacteria_Proteobacteria_delta_epsilon_subdivisions_Deltaproteobacteria_Syntrophobacterales_Syntrophobacteraceae_zzz_Cytochrome_b5:0.7395940000,Deltaproteobacteria_bacterium_OGP87057_Bacteria_Proteobacteria_zzz_hypothetical_protein_A2156_09250:0.7471840000)0.610000/61:0.2756020000,(delta_proteobacterium_WP_006423394_Eukaryota_Opisthokonta_Metazoa_Eumetazoa_Bilateria_Protostomia_Ecdysozoa_Panarthropoda_Arthropoda_zzz_cytochrome_b5_like_Heme_Steroid_binding_domain_protein:0.5003980000,(Syntrophorhabdus_sp_OPY75435_Bacteria_Proteobacteria_delta_epsilon_subdivisions_Deltaproteobacteria_Syntrophobacterales_zzz_hypothetical_protein_A4E65_03557:0.9306900000,Alkalispirochaeta_odontotermitis_WP_037560951_zzz_cytochrome_b5:0.6110670000)0.410000/41:0.1606010000)0.595000/39:0.1687130000)0.655000/17:0.0683330000,Desulfovibrio_putealis_WP_027189409_Bacteria_Proteobacteria_delta_epsilon_subdivisions_Deltaproteobacteria_Desulfovibrionales_Desulfovibrionaceae_zzz_hypothetical_protein:0.4398670000)0.746000/28:0.2239970000,Desulfovibrio_sp_WP_075356223_Bacteria_Proteobacteria_delta_epsilon_subdivisions_Deltaproteobacteria_Desulfovibrionales_Desulfovibrionaceae_zzz_cytochrome_b5:0.7748070000)0.810000/46:0.3221720000,(((Mesoaciditoga_sp_PMP71237_Bacteria_Thermotogae_Thermotogae_Mesoaciditogales_zzz_cytochrome_b5:0.6430100000,Sulfuricurvum_sp_OHD86007_Bacteria_Proteobacteria_delta_epsilon_subdivisions_Epsilonproteobacteria_Campylobacterales_zzz_hypothetical_protein_A2Y52_02065:1.1338630000)0.400000/40:0.3212180000,(Raineya_orbicola_WP_101359251_zzz_cytochrome_b5:1.0737410000,Methanolobus_psychrophilus_AFV25215_Archaea_Euryarchaeota_Methanomicrobia_Methanosarcinales_Methanosarcinaceae_zzz_cytochrome_b5:1.3278700000)0.500000/50:0.3184050000)0.493333/21:0.2570660000,(Deltaproteobacteria_bacterium_OGQ04845_Bacteria_Proteobacteria_zzz_hypothetical_protein_A2026_08880:1.7634610000,(((((((((((((Gossypium_hirsutum_XP_016669860_Eukaryota_Viridiplantae_Streptophyta_Streptophytina_Embryophyta_Tracheophyta_Euphyllophyta_Spermatophyta_Magnoliophyta_zzz_PREDICTED_uncharacterized_protein_LOC107889815:0.3318310000,Corchorus_olitorius_OMO90652_Eukaryota_Viridiplantae_Streptophyta_Streptophytina_Embryophyta_Tracheophyta_Euphyllophyta_Spermatophyta_Magnoliophyta_zzz_Plant_peroxidase:0.1283520000)0.880000/88:0.3618990000,Punica_granatum_OWM86817_Eukaryota_Viridiplantae_Streptophyta_Streptophytina_Embryophyta_Tracheophyta_Euphyllophyta_Spermatophyta_Magnoliophyta_zzz_hypothetical_protein_CDL15_Pgr015853:0.3977350000)0.935000/87:0.3916590000,Panicum_hallii_PUZ78015_Eukaryota_Viridiplantae_Streptophyta_Streptophytina_Embryophyta_Tracheophyta_Euphyllophyta_Spermatophyta_Magnoliophyta_zzz_hypothetical_protein_GQ55_1G419500:0.5408510000)0.900000/74:0.3920940000,(Myxococcales_bacterium_KPK16282_Bacteria_Proteobacteria_delta_epsilon_subdivisions_zzz_hypothetical_protein_AMJ62_06150:1.4383110000,((Trifolium_subterraneum_GAU38049_Eukaryota_Viridiplantae_Streptophyta_Streptophytina_Embryophyta_Tracheophyta_Euphyllophyta_Spermatophyta_Magnoliophyta_zzz_hypothetical_protein_TSUD_146080:0.5368290000,Nicotiana_tabacum_XP_016488795_Eukaryota_Viridiplantae_Streptophyta_Streptophytina_Embryophyta_Tracheophyta_Euphyllophyta_Spermatophyta_Magnoliophyta_zzz_PREDICTED_membrane_steroid_binding_protein_2_like:0.4288080000)0.870000/87:0.3391760000,((((Elaeis_guineensis_XP_010909477_Eukaryota_Viridiplantae_Streptophyta_Streptophytina_Embryophyta_Tracheophyta_Euphyllophyta_Spermatophyta_Magnoliophyta_zzz_membrane_steroid_binding_protein_1:0.1596730000,(Ricinus_communis_XP_025013911_Eukaryota_Viridiplantae_Streptophyta_Streptophytina_Embryophyta_Tracheophyta_Euphyllophyta_Spermatophyta_Magnoliophyta_zzz_membrane_steroid_binding_protein_2_isoform_X1:0.2462820000,Prunus_dulcis_BBG98279_Eukaryota_Viridiplantae_Streptophyta_Streptophytina_Embryophyta_Tracheophyta_Euphyllophyta_Spermatophyta_Magnoliophyta_zzz_hypothetical_protein_Prudu_007639:0.2370410000)0.580000/58:0.1217840000)0.720000/55:0.1348240000,Oryza_sativa_XP_015622571_Eukaryota_Viridiplantae_Streptophyta_Streptophytina_Embryophyta_Tracheophyta_Euphyllophyta_Spermatophyta_Magnoliophyta_zzz_uncharacterized_protein_LOC4330110:0.3734850000)0.790000/55:0.1378040000,Oryza_brachyantha_XP_006661925_Eukaryota_Viridiplantae_Streptophyta_Streptophytina_Embryophyta_Tracheophyta_Euphyllophyta_Spermatophyta_Magnoliophyta_zzz_PREDICTED_membrane_steroid_binding_protein_1_like:0.3702350000)0.780000/41:0.0953930000,Lactuca_sativa_PLY75031_Eukaryota_Viridiplantae_Streptophyta_Streptophytina_Embryophyta_Tracheophyta_Euphyllophyta_Spermatophyta_Magnoliophyta_zzz_hypothetical_protein_LSAT_1X45420:1.5907110000)0.854000/48:0.1493660000)0.935714/66:0.2253930000)0.908750/49:0.2545220000)0.737500/16:0.2028580000,(((((Centruroides_sculpturatus_XP_023212083_Eukaryota_Opisthokonta_Metazoa_Eumetazoa_Bilateria_Protostomia_Ecdysozoa_Panarthropoda_Arthropoda_zzz_membrane_associated_progesterone_receptor_component_1_like:0.3971820000,(Folsomia_candida_OXA45596_Eukaryota_Opisthokonta_Metazoa_Eumetazoa_Bilateria_Protostomia_Ecdysozoa_Panarthropoda_Arthropoda_zzz_Chromatin_remodeling_complex_ATPase_chain_Iswi:0.4754210000,(Varroa_jacobsoni_XP_022667451_Eukaryota_Opisthokonta_Metazoa_Eumetazoa_Bilateria_Protostomia_Ecdysozoa_Panarthropoda_Arthropoda_zzz_membrane_associated_progesterone_receptor_component_2_like:0.7150440000,(Temnothorax_longispinosus_TGZ46818_Eukaryota_Opisthokonta_Metazoa_Eumetazoa_Bilateria_Protostomia_Ecdysozoa_Panarthropoda_Arthropoda_zzz_hypothetical_protein_DBV15_02614:0.5619100000,(Drosophila_simulans_EDX16301_Eukaryota_Opisthokonta_Metazoa_Eumetazoa_Bilateria_Protostomia_Ecdysozoa_Panarthropoda_Arthropoda_zzz_GD24671:0.1997170000,Scaptodrosophila_lebanonensis_XP_030381293_Eukaryota_Opisthokonta_Metazoa_Eumetazoa_Bilateria_Protostomia_Ecdysozoa_Panarthropoda_Arthropoda_zzz_membrane_associated_progesterone_receptor_component_1:0.0897100000)1.000000/100:0.4348890000)0.880000/76:0.1849360000)0.630000/12:0.0623370000)0.612500/10:0.0841080000)0.694000/21:0.1448080000,Octopus_vulgaris_XP_029650383_Eukaryota_Opisthokonta_Metazoa_Eumetazoa_Bilateria_Protostomia_Lophotrochozoa_Mollusca_Cephalopoda_zzz_membrane_associated_progesterone_receptor_component_1_like:0.5548840000)0.813333/37:0.2093780000,(Fukomys_damarensis_KFO19700_Eukaryota_Opisthokonta_Metazoa_Eumetazoa_Bilateria_Deuterostomia_Chordata_Craniata_Vertebrata_zzz_Membrane_associated_progesterone_receptor_component_1:0.0930810000,___zzz_PGRC1_BILA_Homo_sapiens_NP_006658_1:0.0000030000)1.000000/100:0.5118650000)0.882500/49:0.3555030000,(Dermatophagoides_pteronyssinus_XP_027205069_Eukaryota_Opisthokonta_Metazoa_Eumetazoa_Bilateria_Protostomia_Ecdysozoa_Panarthropoda_Arthropoda_zzz_membrane_associated_progesterone_receptor_component_1_like_isoform_X1:1.1856020000,(Pristionchus_pacificus_PDM77721_Eukaryota_Opisthokonta_Metazoa_Eumetazoa_Bilateria_Protostomia_Ecdysozoa_Nematoda_Chromadorea_zzz_vem_1:0.9154080000,Toxocara_canis_KHN79017_Eukaryota_Opisthokonta_Metazoa_Eumetazoa_Bilateria_Protostomia_Ecdysozoa_Nematoda_Chromadorea_zzz_Membrane_associated_progesterone_receptor_component_1:0.6448010000)0.940000/94:0.3425390000)0.760000/53:0.2403180000)0.985455/90:0.4717210000,((((Coemansia_reversa_PIA18384_Eukaryota_Opisthokonta_Fungi_Zoopagomycota_Kickxellomycotina_Kickxellales_Kickxellaceae_zzz_cytochrome_b5:1.0255620000,(Metschnikowia_bicuspidata_XP_018714926_Eukaryota_Opisthokonta_Fungi_Dikarya_Ascomycota_saccharomyceta_Saccharomycotina_Saccharomycetes_Saccharomycetales_zzz_cytochrome_b5:0.9472560000,Wallemia_mellicola_TIB72658_Eukaryota_Opisthokonta_Fungi_Dikarya_Basidiomycota_Agaricomycotina_Wallemiomycetes_Wallemiales_Wallemiales_incertae_sedis_zzz_hypothetical_protein_E3Q24_01575:0.9906950000)0.320000/32:0.1869600000)0.520000/35:0.3054650000,Choanephora_cucurbitarum_OBZ84128_Eukaryota_Opisthokonta_Fungi_Mucoromycota_Mucoromycotina_Mucorales_Mucorineae_Choanephoraceae_Choanephoroideae_zzz_Damage_response_protein_1:0.4698590000)0.570000/28:0.2306830000,(Aspergillus_oryzae_OOO10343_Eukaryota_Opisthokonta_Fungi_Dikarya_Ascomycota_saccharomyceta_Pezizomycotina_leotiomyceta_Eurotiomycetes_zzz_cytochrome_b5:0.3618100000,(Bipolaris_maydis_EMD89229_Eukaryota_Opisthokonta_Fungi_Dikarya_Ascomycota_saccharomyceta_Pezizomycotina_leotiomyceta_dothideomyceta_zzz_hypothetical_protein_COCHEDRAFT_1032291:0.3642100000,Chlorociboria_aeruginascens_TAQ87032_Eukaryota_Opisthokonta_Fungi_Dikarya_Ascomycota_saccharomyceta_Pezizomycotina_leotiomyceta_sordariomyceta_zzz_hypothetical_protein_B7494_g4649:0.5128910000)0.650000/65:0.2068260000)0.990000/99:0.5559080000)0.696667/23:0.1042100000,Brettanomyces_naardenensis_VEU21789_Eukaryota_Opisthokonta_Fungi_Dikarya_Ascomycota_saccharomyceta_Saccharomycotina_Saccharomycetes_Saccharomycetales_zzz_DEKNAAC102266:0.9788040000)0.728571/45:0.2653760000)0.836842/35:0.2689360000)0.696562/4:0.1263650000,(((((Priapulus_caudatus_XP_014676287_Eukaryota_Opisthokonta_Metazoa_Eumetazoa_Bilateria_Protostomia_Ecdysozoa_Scalidophora_Priapulida_zzz_PREDICTED_neudesin_like:1.0907850000,(((Urocitellus_parryii_XP_026243248_Eukaryota_Opisthokonta_Metazoa_Eumetazoa_Bilateria_Deuterostomia_Chordata_Craniata_Vertebrata_zzz_neudesin:0.0140110000,___zzz_NENF_BILA_Homo_sapiens_NP_037481_1:0.0669180000)1.000000/100:0.3211780000,Columba_livia_XP_021143634_Eukaryota_Opisthokonta_Metazoa_Eumetazoa_Bilateria_Deuterostomia_Chordata_Craniata_Vertebrata_zzz_neudesin:0.5263360000)0.960000/92:0.1447680000,(Gambusia_affinis_PWA29556_Eukaryota_Opisthokonta_Metazoa_Eumetazoa_Bilateria_Deuterostomia_Chordata_Craniata_Vertebrata_zzz_hypothetical_protein_CCH79_00007848_partial:0.2093120000,Bagarius_yarrelli_TSQ46679_Eukaryota_Opisthokonta_Metazoa_Eumetazoa_Bilateria_Deuterostomia_Chordata_Craniata_Vertebrata_zzz_Ezrin:1.0793850000)0.550000/55:0.1479130000)0.907500/71:0.3400270000)0.864000/47:0.1133590000,(Capitella_teleta_ELT93549_Eukaryota_Opisthokonta_Metazoa_Eumetazoa_Bilateria_Protostomia_Lophotrochozoa_Annelida_Polychaeta_zzz_hypothetical_protein_CAPTEDRAFT_223862:0.7203030000,Pomacea_canaliculata_XP_025103507_Eukaryota_Opisthokonta_Metazoa_Eumetazoa_Bilateria_Protostomia_Lophotrochozoa_Mollusca_Gastropoda_zzz_neudesin_like_isoform_X1:0.5025970000)0.660000/66:0.1128580000)0.900000/69:0.2689470000,Mizuhopecten_yessoensis_XP_021360411_Eukaryota_Opisthokonta_Metazoa_Eumetazoa_Bilateria_Protostomia_Lophotrochozoa_Mollusca_Bivalvia_zzz_neudesin_like:0.9801790000)0.878750/28:0.1301170000,(Exaiptasia_pallida_XP_020893532_Eukaryota_Opisthokonta_Metazoa_Eumetazoa_Cnidaria_Anthozoa_Hexacorallia_Actiniaria_Aiptasiidae_zzz_neudesin:0.7802190000,Acropora_digitifera_XP_015766270_Eukaryota_Opisthokonta_Metazoa_Eumetazoa_Cnidaria_Anthozoa_Hexacorallia_Scleractinia_Astrocoeniina_zzz_PREDICTED_probable_steroid_binding_protein_3:1.1382500000)0.600000/60:0.3959560000)0.883000/17:0.1088060000,Salpingoeca_rosetta_XP_004992589_Eukaryota_Opisthokonta_Choanoflagellida_Craspedida_Salpingoecidae_zzz_SP2_protein:1.1533110000)0.941818/64:0.5368690000)0.656364/1:0.0000030000,(Guillardia_theta_XP_005841890_Eukaryota_Cryptophyta_Pyrenomonadales_Geminigeraceae_zzz_hypothetical_protein_GUITHDRAFT_99561:2.0347690000,Chara_braunii_GBG75004_Eukaryota_Viridiplantae_Streptophyta_Streptophytina_Charophyceae_Charales_Characeae_zzz_hypothetical_protein_CBR_g19518:0.9428420000)0.070000/7:0.2909630000)0.685435/0:0.0743100000,(Chlamydomonas_reinhardtii_PNW73755_Eukaryota_Viridiplantae_Chlorophyta_Chlorophyceae_Chlamydomonadales_Chlamydomonadaceae_zzz_hypothetical_protein_CHLRE_13g571450v5:1.2894860000,Chlorella_variabilis_XP_005849217_Eukaryota_Viridiplantae_Chlorophyta_Trebouxiophyceae_Chlorellales_Chlorellaceae_zzz_hypothetical_protein_CHLNCDRAFT_34937:1.3696470000)0.150000/15:0.3187140000)0.715833/0:0.0000020000,((archaeon__RYH30457_Archaea_unclassified_Archaea_zzz_cytochrome_b5_domain_containing_protein:1.4207370000,Ostreococcus_tauri_OUS47831_Eukaryota_Viridiplantae_Chlorophyta_prasinophytes_Mamiellophyceae_Mamiellales_Bathycoccaceae_zzz_Uroporphyrinogen_III_synthase:1.1899650000)0.090000/9:0.0837790000,Phytophthora_megakarya_OWZ19916_Eukaryota_Stramenopiles_Oomycetes_Peronosporales_zzz_Heme_steroid_binding_protein:1.8352570000)0.140000/6:0.3057270000)0.749608/2:0.0970280000,((Dictyostelium_purpureum_XP_003289250_Eukaryota_Amoebozoa_Mycetozoa_Dictyosteliida_zzz_hypothetical_protein_DICPUDRAFT_92264:1.5688490000,Candida_dubliniensis_XP_002418480_Eukaryota_Opisthokonta_Fungi_Dikarya_Ascomycota_saccharomyceta_Saccharomycotina_Saccharomycetes_Saccharomycetales_zzz_damage_response_protein_putative:2.5609260000)0.080000/8:0.3892950000,(((Rhizoclosmatium_globosum_ORY48454_Eukaryota_Opisthokonta_Fungi_Chytridiomycota_Chytridiomycetes_Chytridiales_Chytriomycetaceae_zzz_cytochrome_b5:0.7615910000,Chytriomyces_confervae_TPX56704_Eukaryota_Opisthokonta_Fungi_Chytridiomycota_Chytridiomycetes_Chytridiales_Chytriomycetaceae_zzz_hypothetical_protein_CcCBS67573_g09323:1.0095220000)0.730000/73:0.6158710000,(((Puccinia_coronata_PLW07005_Eukaryota_Opisthokonta_Fungi_Dikarya_Basidiomycota_Pucciniomycotina_Pucciniomycetes_Pucciniales_Pucciniaceae_zzz_hypothetical_protein_PCANC_25822:0.2785380000,Rhodotorula_toruloides_EGU12260_Eukaryota_Opisthokonta_Fungi_Dikarya_Basidiomycota_Pucciniomycotina_Microbotryomycetes_Sporidiobolales_Sporidiobolaceae_zzz_hypothetical_protein_RTG_01638:0.7810070000)0.250000/25:0.0871030000,Phlebia_centrifuga_THG95978_Eukaryota_Opisthokonta_Fungi_Dikarya_Basidiomycota_Agaricomycotina_Agaricomycetes_Agaricomycetes_incertae_sedis_Corticiales_zzz_hypothetical_protein_EW026_g5764:0.8081310000)0.465000/26:0.2069290000,(Synchytrium_microbalum_TPX35508_Eukaryota_Opisthokonta_Fungi_Chytridiomycota_Chytridiomycetes_Chytridiomycetes_incertae_sedis_zzz_hypothetical_protein_SmJEL517_g02116:0.8040580000,Spizellomyces_sp_TPX65325_Eukaryota_Opisthokonta_Fungi_Chytridiomycota_Chytridiomycetes_Spizellomycetales_Spizellomycetaceae_zzz_hypothetical_protein_SpCBS45565_g05261:0.6678330000)0.930000/93:0.5294710000)0.755000/41:0.2723820000)0.795000/25:0.1846870000,Piromyces_sp_OUM64938_Eukaryota_Opisthokonta_Fungi_Neocallimastigomycota_Neocallimastigomycetes_Neocallimastigales_Neocallimastigaceae_zzz_hypothetical_protein_PIROE2DRAFT_42087_partial:1.4253410000)0.808571/21:0.1787070000)0.771111/17:0.1294670000)0.811639/12:0.1344230000,(Saprolegnia_parasitica_XP_012200681_Eukaryota_Stramenopiles_Oomycetes_Saprolegniales_Saprolegniaceae_zzz_hypothetical_protein_SPRG_06474:0.7820990000,Albugo_candida_CCI48922_Eukaryota_Stramenopiles_Oomycetes_Albuginales_Albuginaceae_zzz_unnamed_protein_product:1.0430900000)0.930000/93:0.8257540000)0.803492/12:0.1086400000,(((Cyanidioschyzon_merolae_XP_005538884_Eukaryota_Rhodophyta_Bangiophyceae_Cyanidiales_Cyanidiaceae_zzz_hypothetical_protein_conserved:1.1186160000,Galdieria_sulphuraria_XP_005705666_Eukaryota_Rhodophyta_Bangiophyceae_Cyanidiales_Cyanidiaceae_zzz_hypothetical_protein_Gasu_33500:0.5540070000)0.850000/85:1.2399890000,((((Cyprinodon_variegatus_XP_015252048_Eukaryota_Opisthokonta_Metazoa_Eumetazoa_Bilateria_Deuterostomia_Chordata_Craniata_Vertebrata_zzz_PREDICTED_neuferricin:0.9269550000,(Trichinella_sp_KRX78385_Eukaryota_Opisthokonta_Metazoa_Eumetazoa_Bilateria_Protostomia_Ecdysozoa_Nematoda_Enoplea_zzz_Neuferricin:0.0162150000,Trichinella_pseudospiralis_KRY69296_Eukaryota_Opisthokonta_Metazoa_Eumetazoa_Bilateria_Protostomia_Ecdysozoa_Nematoda_Enoplea_zzz_Protein_cbp_1:0.0024850000)1.000000/100:0.7098310000)0.600000/20:0.1094500000,((Brugia_malayi_CRZ25281_Eukaryota_Opisthokonta_Metazoa_Eumetazoa_Bilateria_Protostomia_Ecdysozoa_Nematoda_Chromadorea_zzz_BMA_TAG_131:0.5305900000,Steinernema_carpocapsae_TKR77429_Eukaryota_Opisthokonta_Metazoa_Eumetazoa_Bilateria_Protostomia_Ecdysozoa_Nematoda_Chromadorea_zzz_hypothetical_protein_L596_018404:0.3592360000)0.580000/58:0.1332520000,Caenorhabditis_remanei_OZF82173_Eukaryota_Opisthokonta_Metazoa_Eumetazoa_Bilateria_Protostomia_Ecdysozoa_Nematoda_Chromadorea_zzz_hypothetical_protein_FL82_09931_partial:0.7701520000)0.885000/81:0.3764760000)0.660000/13:0.0000020000,Ramazzottius_varieornatus_GAV04794_Eukaryota_Opisthokonta_Metazoa_Eumetazoa_Bilateria_Protostomia_Ecdysozoa_Panarthropoda_Tardigrada_zzz_hypothetical_protein_RvY_15019:1.2840690000)0.630000/11:0.1662510000,(((Lucilia_cuprina_XP_023302535_Eukaryota_Opisthokonta_Metazoa_Eumetazoa_Bilateria_Protostomia_Ecdysozoa_Panarthropoda_Arthropoda_zzz_neuferricin_homolog:1.1243250000,(((Arabidopsis_thaliana_NP_001329526_Eukaryota_Viridiplantae_Streptophyta_Streptophytina_Embryophyta_Tracheophyta_Euphyllophyta_Spermatophyta_Magnoliophyta_zzz_membrane_associated_progesterone_binding_protein_4:0.8834810000,(Cucumis_melo_TYK28061_Eukaryota_Viridiplantae_Streptophyta_Streptophytina_Embryophyta_Tracheophyta_Euphyllophyta_Spermatophyta_Magnoliophyta_zzz_membrane_associated_progesterone_binding_protein_4:0.3694300000,Manihot_esculenta_XP_021624194_Eukaryota_Viridiplantae_Streptophyta_Streptophytina_Embryophyta_Tracheophyta_Euphyllophyta_Spermatophyta_Magnoliophyta_zzz_membrane_associated_progesterone_binding_protein_4_isoform_X1:0.2031040000)0.730000/73:0.1620240000)0.690000/44:0.1899690000,(Picea_sitchensis_ABK23051_Eukaryota_Viridiplantae_Streptophyta_Streptophytina_Embryophyta_Tracheophyta_Euphyllophyta_Spermatophyta_Acrogymnospermae_zzz_unknown:0.5658610000,Triticum_turgidum_VAH87943_Eukaryota_Viridiplantae_Streptophyta_Streptophytina_Embryophyta_Tracheophyta_Euphyllophyta_Spermatophyta_Magnoliophyta_zzz_unnamed_protein_product:0.7506930000)0.340000/34:0.0533370000)1.000000/100:0.5966020000,Acanthamoeba_castellanii_XP_004341363_Eukaryota_Amoebozoa_Discosea_Longamoebia_Centramoebida_Acanthamoebidae_zzz_cytochrome_b_like_heme_steroid_binding_domain_containing_protein:1.0057980000)0.834000/17:0.0806490000)0.748333/9:0.1059790000,Orbicella_faveolata_XP_020629763_Eukaryota_Opisthokonta_Metazoa_Eumetazoa_Cnidaria_Anthozoa_Hexacorallia_Scleractinia_Faviina_zzz_neuferricin_like:0.8461050000)0.727143/11:0.1093790000,(Octopus_bimaculoides_XP_014778686_Eukaryota_Opisthokonta_Metazoa_Eumetazoa_Bilateria_Protostomia_Lophotrochozoa_Mollusca_Cephalopoda_zzz_PREDICTED_neuferricin_like:0.8880960000,Trichoplax_sp_RDD41108_Eukaryota_Opisthokonta_Metazoa_Placozoa_zzz_Neuferricin:0.7045750000)0.390000/39:0.1864620000)0.665556/7:0.0578240000)0.889375/26:0.1045010000)0.932222/53:0.3175970000,((((((((Anaeromyces_robustus_ORX79561_Eukaryota_Opisthokonta_Fungi_Neocallimastigomycota_Neocallimastigomycetes_Neocallimastigales_zzz_cytochrome_b5:0.9029970000,Lobosporangium_transversale_XP_021876038_Eukaryota_Opisthokonta_Fungi_Mucoromycota_Mortierellomycotina_Mortierellales_Mortierellaceae_zzz_cytochrome_b5_like_heme_steroid_binding_domain_containing_protein:0.5543750000)0.370000/37:0.1943060000,(Basidiobolus_meristosporus_ORX91782_Eukaryota_Opisthokonta_Fungi_Zoopagomycota_Entomophthoromycotina_Basidiobolomycetes_Basidiobolales_Basidiobolaceae_zzz_cytochrome_b5:0.5763540000,Rhizopus_microsporus_XP_023467924_Eukaryota_Opisthokonta_Fungi_Mucoromycota_Mucoromycotina_Mucorales_Mucorineae_Rhizopodaceae_zzz_hypothetical_protein_RHIMIDRAFT_236201:0.4719560000)0.660000/66:0.1566730000)0.473333/17:0.0668550000,(Coemansia_reversa_PIA17790_Eukaryota_Opisthokonta_Fungi_Zoopagomycota_Kickxellomycotina_Kickxellales_Kickxellaceae_zzz_cytochrome_b5:0.5421400000,(Zancudomyces_culisetae_OMH86272_Eukaryota_Opisthokonta_Fungi_Zoopagomycota_Kickxellomycotina_Harpellales_Legeriomycetaceae_zzz_Membrane_associated_progesterone_receptor_component_1:0.8054860000,Furculomyces_boomerangus_PVU87884_Eukaryota_Opisthokonta_Fungi_Zoopagomycota_Kickxellomycotina_Harpellales_Harpellaceae_zzz_hypothetical_protein_BB559_005844:0.4155430000)0.850000/85:0.4710590000)0.780000/57:0.3195330000)0.620000/17:0.0915440000,Neolecta_irregularis_OLL22515_Eukaryota_Opisthokonta_Fungi_Dikarya_Ascomycota_Taphrinomycotina_Neolectomycetes_Neolectales_Neolectaceae_zzz_Membrane_steroid_binding_protein_1:0.8066870000)0.627143/14:0.0585630000,(((((Malassezia_vespertilionis_PKI85283_Eukaryota_Opisthokonta_Fungi_Dikarya_Basidiomycota_Ustilaginomycotina_Malasseziomycetes_Malasseziales_zzz_Car2p:0.9120900000,(((Ceraceosorus_guamensis_XP_025367332_Eukaryota_Opisthokonta_Fungi_Dikarya_Basidiomycota_Ustilaginomycotina_Exobasidiomycetes_Ceraceosorales_Ceraceosoraceae_zzz_cytochrome_b5:0.5275220000,Acaromyces_ingoldii_XP_025379477_Eukaryota_Opisthokonta_Fungi_Dikarya_Basidiomycota_Ustilaginomycotina_Exobasidiomycetes_Exobasidiales_Cryptobasidiaceae_zzz_cytochrome_b5:0.6317840000)0.560000/56:0.2173640000,(Moesziomyces_antarcticus_XP_014653988_Eukaryota_Opisthokonta_Fungi_Dikarya_Basidiomycota_Ustilaginomycotina_Ustilaginomycetes_Ustilaginales_Ustilaginaceae_zzz_cytochrome_b5:0.3460760000,Violaceomyces_palustris_PWN49762_Eukaryota_Opisthokonta_Fungi_Dikarya_Basidiomycota_Ustilaginomycotina_Ustilaginomycetes_Violaceomycetales_Violaceomycetaceae_zzz_hypothetical_protein_IE53DRAFT_387994:0.4024880000)0.970000/97:0.3411860000)0.580000/14:0.0402490000,Tilletiaria_anomala_XP_013245687_Eukaryota_Opisthokonta_Fungi_Dikarya_Basidiomycota_Ustilaginomycotina_Exobasidiomycetes_Georgefischeriales_Tilletiariaceae_zzz_cytochrome_b5:0.7414060000)0.817500/42:0.1249030000)0.900000/58:0.1584770000,Pseudomicrostroma_glucosiphilum_XP_025350335_zzz_cytochrome_b5:0.4925930000)0.930000/66:0.1490810000,Mixia_osmundae_XP_014565680_Eukaryota_Opisthokonta_Fungi_Dikarya_Basidiomycota_Pucciniomycotina_Mixiomycetes_Mixiales_Mixiaceae_zzz_hypothetical_protein_L969DRAFT_53809:0.9694530000)0.825714/10:0.0760990000,(Allomyces_macrogynus_KNE58302_Eukaryota_Opisthokonta_Fungi_Blastocladiomycota_Blastocladiomycetes_Blastocladiales_Blastocladiaceae_zzz_hypothetical_protein_AMAG_05110:0.7977690000,Synchytrium_microbalum_TPX34491_Eukaryota_Opisthokonta_Fungi_Chytridiomycota_Chytridiomycetes_Chytridiomycetes_incertae_sedis_zzz_hypothetical_protein_SmJEL517_g02804:0.8281190000)0.130000/13:0.0579430000)0.734444/10:0.0539030000,((Leucosporidium_creatinivorum_ORY92644_Eukaryota_Opisthokonta_Fungi_Dikarya_Basidiomycota_Pucciniomycotina_Microbotryomycetes_Leucosporidiales_Leucosporidiaceae_zzz_cytochrome_b5_like_heme_steroid_binding_domain_containing_protein:0.8316400000,((Kockovaella_imperatae_XP_021869240_Eukaryota_Opisthokonta_Fungi_Dikarya_Basidiomycota_Agaricomycotina_Tremellomycetes_Tremellales_Cuniculitremaceae_zzz_cytochrome_b5_like_heme_steroid_binding_domain_containing_protein:0.6913350000,Kwoniella_bestiolae_XP_019048239_Eukaryota_Opisthokonta_Fungi_Dikarya_Basidiomycota_Agaricomycotina_Tremellomycetes_Tremellales_Cryptococcaceae_zzz_hypothetical_protein_I302_02006:0.6721740000)0.740000/74:0.2103990000,Apiotrichum_porosum_XP_028480616_Eukaryota_Opisthokonta_Fungi_Dikarya_Basidiomycota_Agaricomycotina_Tremellomycetes_Trichosporonales_Trichosporonaceae_zzz_hypothetical_protein_EHS24_000952:0.6193000000)0.915000/87:0.2873020000)0.706667/21:0.0723420000,(((Botryobasidium_botryosum_KDQ20618_Eukaryota_Opisthokonta_Fungi_Dikarya_Basidiomycota_Agaricomycotina_Agaricomycetes_Agaricomycetes_incertae_sedis_Cantharellales_zzz_hypothetical_protein_BOTBODRAFT_100612:0.5531920000,Rhizoctonia_solani_KDN50901_Eukaryota_Opisthokonta_Fungi_Dikarya_Basidiomycota_Agaricomycotina_Agaricomycetes_Agaricomycetes_incertae_sedis_Cantharellales_zzz_hypothetical_protein_RSAG8_00530_partial:0.5324990000)0.340000/34:0.1263670000,Tulasnella_calospora_KIO15724_Eukaryota_Opisthokonta_Fungi_Dikarya_Basidiomycota_Agaricomycotina_Agaricomycetes_Agaricomycetes_incertae_sedis_Cantharellales_zzz_hypothetical_protein_M407DRAFT_205977:0.9753680000)0.405000/21:0.0725450000,((((Stereum_hirsutum_XP_007303007_Eukaryota_Opisthokonta_Fungi_Dikarya_Basidiomycota_Agaricomycotina_Agaricomycetes_Agaricomycetes_incertae_sedis_Russulales_zzz_cytochrome_b5:0.4774980000,((Phanerochaete_carnosa_XP_007392147_Eukaryota_Opisthokonta_Fungi_Dikarya_Basidiomycota_Agaricomycotina_Agaricomycetes_Agaricomycetes_incertae_sedis_Polyporales_zzz_hypothetical_protein_PHACADRAFT_87720:0.5647230000,Sanghuangporus_baumii_OCB87465_Eukaryota_Opisthokonta_Fungi_Dikarya_Basidiomycota_Agaricomycotina_Agaricomycetes_Agaricomycetes_incertae_sedis_Hymenochaetales_zzz_cytochrome_b5:0.6730270000)0.380000/38:0.1224050000,Coprinellus_micaceus_TEB35536_Eukaryota_Opisthokonta_Fungi_Dikarya_Basidiomycota_Agaricomycotina_Agaricomycetes_Agaricomycetidae_Agaricales_zzz_cytochrome_b5:0.8505410000)0.425000/15:0.0131080000)0.726667/43:0.2288150000,Serendipita_vermifera_PVG03587_Eukaryota_Opisthokonta_Fungi_Dikarya_Basidiomycota_Agaricomycotina_Agaricomycetes_Agaricomycetes_incertae_sedis_Sebacinales_zzz_cytochrome_b5:0.6432140000)0.710000/25:0.1027810000,Lentinula_edodes_GAW08244_Eukaryota_Opisthokonta_Fungi_Dikarya_Basidiomycota_Agaricomycotina_Agaricomycetes_Agaricomycetidae_Agaricales_zzz_cytochrome_b5:1.1319270000)0.738000/25:0.0417000000,Calocera_cornea_KZT60236_Eukaryota_Opisthokonta_Fungi_Dikarya_Basidiomycota_Agaricomycotina_Dacrymycetes_Dacrymycetales_Dacrymycetaceae_zzz_cytochrome_b5_partial:0.7024570000)0.721667/18:0.0915880000)0.837778/40:0.1524370000)0.872308/32:0.1789880000)0.712174/5:0.0971390000)0.770645/10:0.1450030000,(Sphaeroforma_arctica_XP_014161663_Eukaryota_Opisthokonta_Opisthokonta_incertae_sedis_Ichthyosporea_Ichthyophonida_zzz_hypothetical_protein_SARC_00133:1.7241300000,(Spizellomyces_punctatus_XP_016609645_Eukaryota_Opisthokonta_Fungi_Chytridiomycota_Chytridiomycetes_Spizellomycetales_Spizellomycetaceae_zzz_hypothetical_protein_SPPG_03403:0.3406460000,Chytriomyces_confervae_TPX76747_Eukaryota_Opisthokonta_Fungi_Chytridiomycota_Chytridiomycetes_Chytridiales_Chytriomycetaceae_zzz_hypothetical_protein_CcCBS67573_g01981:0.5858600000)0.920000/92:0.0754480000)0.590000/18:0.2950900000)0.786176/16:0.1292910000,((((((Rasamsonia_emersonii_XP_013326794_Eukaryota_Opisthokonta_Fungi_Dikarya_Ascomycota_saccharomyceta_Pezizomycotina_leotiomyceta_Eurotiomycetes_zzz_Heme_steroid_binding_domain_protein:0.3562500000,Penicillium_italicum_KGO74993_Eukaryota_Opisthokonta_Fungi_Dikarya_Ascomycota_saccharomyceta_Pezizomycotina_leotiomyceta_Eurotiomycetes_zzz_Gtr1_RagA_G_protein:0.5348130000)0.410000/41:0.1100350000,((Endocarpon_pusillum_XP_007802186_Eukaryota_Opisthokonta_Fungi_Dikarya_Ascomycota_saccharomyceta_Pezizomycotina_leotiomyceta_Eurotiomycetes_zzz_hypothetical_protein_EPUS_02908:0.5537920000,Phaeomoniella_chlamydospora_KKY23877_Eukaryota_Opisthokonta_Fungi_Dikarya_Ascomycota_saccharomyceta_Pezizomycotina_leotiomyceta_Eurotiomycetes_zzz_putative_heme_steroid_binding_domain:0.5441090000)0.440000/44:0.1242980000,(Exophiala_mesophila_RVX66617_Eukaryota_Opisthokonta_Fungi_Dikarya_Ascomycota_saccharomyceta_Pezizomycotina_leotiomyceta_Eurotiomycetes_zzz_hypothetical_protein_B0A52_09368:0.4604080000,Chaetothyriales_sp_RMZ78356_Eukaryota_Opisthokonta_Fungi_Dikarya_Ascomycota_saccharomyceta_Pezizomycotina_leotiomyceta_Eurotiomycetes_zzz_hypothetical_protein_DV738_g3909_partial:0.6923160000)0.820000/82:0.1756570000)0.600000/31:0.1073150000)0.876000/71:0.2152270000,(((Verruconis_gallopava_XP_016214936_Eukaryota_Opisthokonta_Fungi_Dikarya_Ascomycota_saccharomyceta_Pezizomycotina_leotiomyceta_dothideomyceta_zzz_hypothetical_protein_PV09_04221:0.7784130000,((((Hortaea_werneckii_RMZ08417_Eukaryota_Opisthokonta_Fungi_Dikarya_Ascomycota_saccharomyceta_Pezizomycotina_leotiomyceta_dothideomyceta_zzz_hypothetical_protein_D0860_04684:0.4210960000,Rachicladosporium_antarcticum_OQO05841_Eukaryota_Opisthokonta_Fungi_Dikarya_Ascomycota_saccharomyceta_Pezizomycotina_leotiomyceta_dothideomyceta_zzz_hypothetical_protein_B0A48_09936:0.4927250000)0.750000/75:0.2440310000,Cryomyces_minteri_TKA74595_Eukaryota_Opisthokonta_Fungi_Dikarya_Ascomycota_saccharomyceta_Pezizomycotina_leotiomyceta_dothideomyceta_zzz_hypothetical_protein_B0A49_03662:0.7744340000)0.740000/48:0.0972480000,(Stemphylium_lycopersici_RAR12099_Eukaryota_Opisthokonta_Fungi_Dikarya_Ascomycota_saccharomyceta_Pezizomycotina_leotiomyceta_dothideomyceta_zzz_gtr1_g_domain_containing_protein:0.4181320000,Cenococcum_geophilum_OCK95839_Eukaryota_Opisthokonta_Fungi_Dikarya_Ascomycota_saccharomyceta_Pezizomycotina_leotiomyceta_dothideomyceta_zzz_hypothetical_protein_K441DRAFT_657793:0.3204050000)0.840000/84:0.1712990000)0.780000/42:0.0452760000,Diplodia_corticola_XP_020126436_Eukaryota_Opisthokonta_Fungi_Dikarya_Ascomycota_saccharomyceta_Pezizomycotina_leotiomyceta_dothideomyceta_zzz_cytochrome_b5_like_heme_steroid_binding_domain_containing_protein:0.7032660000)0.872000/48:0.0737730000)0.885000/48:0.0906940000,Xylona_heveae_XP_018189574_Eukaryota_Opisthokonta_Fungi_Dikarya_Ascomycota_saccharomyceta_Pezizomycotina_leotiomyceta_Xylonomycetes_zzz_cytochrome_b5:0.7564020000)0.801429/17:0.0528520000,(((Hypoxylon_sp_OTA57880_Eukaryota_Opisthokonta_Fungi_Dikarya_Ascomycota_saccharomyceta_Pezizomycotina_leotiomyceta_sordariomyceta_zzz_cytochrome_b5:0.3575950000,Cordyceps_sp_PHH84404_Eukaryota_Opisthokonta_Fungi_Dikarya_Ascomycota_saccharomyceta_Pezizomycotina_leotiomyceta_sordariomyceta_zzz_hypothetical_protein_CDD83_1993:0.5296900000)0.670000/67:0.0545490000,Ophiostoma_piceae_EPE07601_Eukaryota_Opisthokonta_Fungi_Dikarya_Ascomycota_saccharomyceta_Pezizomycotina_leotiomyceta_sordariomyceta_zzz_cytochrome_b5_like_heme_steroid_binding_domain_containing_protein:0.6870110000)0.955000/93:0.1616460000,((Botrytis_paeoniae_TGO24576_Eukaryota_Opisthokonta_Fungi_Dikarya_Ascomycota_saccharomyceta_Pezizomycotina_leotiomyceta_sordariomyceta_zzz_hypothetical_protein_BPAE_0099g00120:0.4794450000,((Lachnellula_subtilissima_TVY35004_Eukaryota_Opisthokonta_Fungi_Dikarya_Ascomycota_saccharomyceta_Pezizomycotina_leotiomyceta_sordariomyceta_zzz_Cytochrome_P450_regulator:0.3608400000,Phialocephala_scopiformis_XP_018075965_Eukaryota_Opisthokonta_Fungi_Dikarya_Ascomycota_saccharomyceta_Pezizomycotina_leotiomyceta_sordariomyceta_zzz_cytochrome_b5:0.3835850000)0.650000/65:0.1064330000,(Pezoloma_ericae_PMD12661_Eukaryota_Opisthokonta_Fungi_Dikarya_Ascomycota_saccharomyceta_Pezizomycotina_leotiomyceta_sordariomyceta_zzz_cytochrome_b5:0.1766560000,Golovinomyces_cichoracearum_RKF58464_Eukaryota_Opisthokonta_Fungi_Dikarya_Ascomycota_saccharomyceta_Pezizomycotina_leotiomyceta_sordariomyceta_zzz_Membrane_steroid_binding_protein_2:0.7117240000)0.540000/54:0.0903500000)0.750000/56:0.0789700000)0.732500/28:0.0249780000,Pseudogymnoascus_sp_KFY26498_Eukaryota_Opisthokonta_Fungi_Dikarya_Ascomycota_saccharomyceta_Pezizomycotina_leotiomyceta_sordariomyceta_zzz_hypothetical_protein_V491_01285:0.6101610000)0.746000/39:0.0742100000)0.816250/59:0.2619570000)0.745000/29:0.0791790000)0.855000/35:0.1296410000,(Drosophila_ficusphila_XP_017050031_Eukaryota_Opisthokonta_Metazoa_Eumetazoa_Bilateria_Protostomia_Ecdysozoa_Panarthropoda_Arthropoda_zzz_PREDICTED_membrane_steroid_binding_protein_2:2.8704630000,(Hortaea_werneckii_OTA39644_Eukaryota_Opisthokonta_Fungi_Dikarya_Ascomycota_saccharomyceta_Pezizomycotina_leotiomyceta_dothideomyceta_zzz_hypothetical_protein_BTJ68_00272:0.8058080000,((Sphaerulina_musiva_XP_016757219_Eukaryota_Opisthokonta_Fungi_Dikarya_Ascomycota_saccharomyceta_Pezizomycotina_leotiomyceta_dothideomyceta_zzz_hypothetical_protein_SEPMUDRAFT_151934:0.5878390000,Quercus_suber_XP_023872792_Eukaryota_Viridiplantae_Streptophyta_Streptophytina_Embryophyta_Tracheophyta_Euphyllophyta_Spermatophyta_Magnoliophyta_zzz_uncharacterized_protein_LOC111985379:0.5068510000)0.760000/76:0.3320200000,Diplodia_corticola_XP_020125363_Eukaryota_Opisthokonta_Fungi_Dikarya_Ascomycota_saccharomyceta_Pezizomycotina_leotiomyceta_dothideomyceta_zzz_heme_steroid_binding_domain_protein:0.8744670000)0.785000/57:0.1720290000)0.966667/91:0.3861820000)0.752500/7:0.3994390000)0.889259/5:0.0791200000,Morchella_conica_RPB13750_Eukaryota_Opisthokonta_Fungi_Dikarya_Ascomycota_saccharomyceta_Pezizomycotina_Pezizomycetes_Pezizales_zzz_cytochrome_b5:0.6694310000)0.896429/5:0.1479710000,((Brettanomyces_naardenensis_VEU23833_Eukaryota_Opisthokonta_Fungi_Dikarya_Ascomycota_saccharomyceta_Saccharomycotina_Saccharomycetes_Saccharomycetales_zzz_DEKNAAC105038:1.2754010000,(Debaryomyces_fabryi_XP_015466827_Eukaryota_Opisthokonta_Fungi_Dikarya_Ascomycota_saccharomyceta_Saccharomycotina_Saccharomycetes_Saccharomycetales_zzz_hypothetical_protein_AC631_03495:0.4879150000,Wickerhamomyces_ciferrii_XP_011274866_Eukaryota_Opisthokonta_Fungi_Dikarya_Ascomycota_saccharomyceta_Saccharomycotina_Saccharomycetes_Saccharomycetales_zzz_hypothetical_protein_BN7_2804:1.0577910000)0.600000/60:0.2222400000)0.595000/28:0.1274290000,__OWB54946_zzz_hypothetical_protein_B5S28_g808:0.6660500000)0.893333/71:0.4888950000)0.895938/16:0.1693970000)0.927761/3:0.2810670000,((Hondaea_fermentalgiana_GBG25851_zzz_Membrane_associated_progesterone_receptor_component_1:1.5760070000,Monosiga_brevicollis_XP_001742098_Eukaryota_Opisthokonta_Choanoflagellida_Craspedida_Salpingoecidae_zzz_hypothetical_protein:1.6553570000)0.490000/49:0.7457360000,Naegleria_gruberi_XP_002682864_Eukaryota_Heterolobosea_Schizopyrenida_Vahlkampfiidae_zzz_predicted_protein:1.6172040000)0.325000/8:0.0164110000)0.928429/9:0.1758280000)0.917416/11:0.2052850000)0.905686/21:0.3811300000,(((Candidatus_Dojkabacteria_PJA14771_Bacteria_unclassified_Bacteria_zzz_hypothetical_protein_COX64_01640:0.7890700000,(candidate_division_KKR05718_zzz_hypothetical_protein_UT34_C0002G0225:0.7175140000,Candidatus_Gottesmanbacteria__Bacteria_unclassified_Bacteria_Bacteria_candidate_phyla_Patescibacteria_group_zzz_b5MY_KKR314951_hypothetical_protein_UT63_C0068G0005:1.0233090000)0.420000/42:0.3330940000)0.395000/24:0.1354210000,Candidatus_Collierbacteria__Bacteria_unclassified_Bacteria_Bacteria_candidate_phyla_Patescibacteria_group_zzz_b5MY_KKS940361_putative_steroid_binding_protein_3:0.9410570000)0.300000/3:0.0377010000,((((Candidatus_Woesebacteria_KKQ43725_Bacteria_unclassified_Bacteria_Bacteria_candidate_phyla_Patescibacteria_group_zzz_hypothetical_protein_US62_C0043G0008:1.5341590000,Candidatus_Wirthbacteria_OIP98122_Bacteria_unclassified_Bacteria_zzz_hypothetical_protein_AUK40_01915:0.7218600000)0.340000/34:0.2134790000,(Candidatus_Yonathbacteria_OHA80798_Bacteria_unclassified_Bacteria_Bacteria_candidate_phyla_Patescibacteria_group_zzz_hypothetical_protein_A2675_01620:1.2167030000,Candidatus_Yonathbacteria_OHA83705_Bacteria_unclassified_Bacteria_Bacteria_candidate_phyla_Patescibacteria_group_zzz_hypothetical_protein_A2408_00355:0.7258180000)0.590000/59:0.4835670000)0.433333/11:0.0875000000,Candidatus_Woesebacteria_OGM22181_Bacteria_unclassified_Bacteria_Bacteria_candidate_phyla_Patescibacteria_group_zzz_hypothetical_protein_A2691_01190:1.6341160000)0.457500/8:0.0000020000,((Candidatus_Daviesbacteria_EKD84736_Bacteria_unclassified_Bacteria_Bacteria_candidate_phyla_Patescibacteria_group_zzz_neuron_derived_neurotrophic_factor:0.0136500000,Candidatus_Daviesbacteria__Bacteria_unclassified_Bacteria_Bacteria_candidate_phyla_Patescibacteria_group_zzz_b5MY_OGE218011_hypothetical_protein_A2778_04905:0.0000020000)1.000000/100:0.7197660000,Microgenomates_group__Bacteria_unclassified_Bacteria_Bacteria_candidate_phyla_zzz_b5MY_KKU890551_hypothetical_protein_UY18_C0004G0020:1.2889570000)0.730000/46:0.3425400000)0.547143/6:0.1100420000)0.753636/25:0.3942150000)0.998718/96:1.5645430000)0.980263/27:0.0000030000)0.896765/6:0.1917300000)0.737037/3:0.1017240000)0.644167/1:0.1738770000)0.595455/10:0.1523730000)0.710000/19:0.2903640000)0.990000/99:0.9174480000);
```
