## Supplementary Appendix C for "MAPR origins reveal a new class of prokaryotic cytochrome b_5_ proteins and possible role in eukaryogenesis": Cytb5.cdhit65.mafft.tr025.PMSF_WAGC60R8F.TBE_FBP.nwk

```
(Methanolobus_psychrophilus_AFV25215_Archaea_Euryarchaeota_Methanomicrobia_Methanosarcinales_Methanosarcinaceae_zzz_cytochrome_b5:0.5736910000,(Methanohalophilus_sp_WP_123136212_Archaea_Euryarchaeota_Methanomicrobia_Methanosarcinales_zzz_cytochrome_B5:0.2810230000,(Methanolobus_sp_KXS41654_Archaea_Euryarchaeota_Methanomicrobia_Methanosarcinales_zzz_cytochrome_b5:0.6277130000,(Methanococcoides_vulcani_SES62969_Archaea_Euryarchaeota_Methanomicrobia_Methanosarcinales_Methanosarcinaceae_zzz_Predicted_heme_steroid_binding_protein:0.4258390000,((((((((((((((((((Ignavibacteriae_bacterium_RPI17427_Bacteria_FCB_group_zzz_cytochrome_B5:1.2423220000,Chloroflexi_bacterium_OGO06949_Bacteria_zzz_cytochrome_B5:0.2549640000)0.210000/21:0.3686430000,(Chloroflexi_bacterium_OGN93178_Bacteria_zzz_cytochrome_B5:0.6962020000,Chloroflexi_bacterium_OGO23429_Bacteria_zzz_cytochrome_B5:0.6773470000)0.130000/13:0.0446390000)0.413333/7:0.4116900000,__6NZX_zzz_A_Chain_A_Cytochrome_B5:0.5532800000)0.335000/2:0.1454960000,((Candidatus_Glassbacteria_OGG01709_Bacteria_unclassified_Bacteria_zzz_cytochrome_B5:0.9613500000,(Candidatus_Bipolaricaulis_QAA77037_zzz_hypothetical_protein_BIP78_1271:1.1448750000,Candidatus_Acetothermia_RLE29235_Bacteria_unclassified_Bacteria_zzz_cytochrome_B5:0.2967000000)0.090000/9:0.1868600000)0.135000/2:0.0462370000,((Deltaproteobacteria_bacterium_RLA84334_Bacteria_Proteobacteria_zzz_cytochrome_B5:0.9907920000,candidate_division_OGB99224_zzz_cytochrome_B5:0.6240250000)0.120000/12:0.2000580000,Latescibacteria_bacterium_KPJ60875_Bacteria_zzz_cytochrome_B5:0.7715550000)0.215000/5:0.1493750000)0.168000/0:0.1006670000)0.241000/0:0.1644190000,(((((Candidatus_Aerophobetes_TKJ46067_Bacteria_unclassified_Bacteria_zzz_cytochrome_B5:0.7477680000,(Deltaproteobacteria_bacterium_OGP65621_Bacteria_Proteobacteria_zzz_cytochrome_B5:0.6567270000,Methanobacterium_sp_AXV36727_Archaea_Euryarchaeota_Methanobacteria_Methanobacteriales_Methanobacteriaceae_zzz_cytochrome_B5:0.6736800000)0.080000/8:0.1156760000)0.095000/2:0.0027940000,Candidatus_Bathyarchaeota_TET64796_Archaea_zzz_cytochrome_B5:0.5218110000)0.246667/3:0.0453280000,Deltaproteobacteria_bacterium_OIP35138_Bacteria_Proteobacteria_zzz_cytochrome_B5:1.4088780000)0.245000/2:0.0989300000,((Spirochaetes_bacterium_KPJ87292_zzz_cytochrome_B5:0.6329200000,bacterium__RPH37055_Bacteria_unclassified_Bacteria_zzz_cytochrome_B5:0.7566360000)0.100000/10:0.1315190000,Anaerolineales_bacterium_TET99317_Bacteria_Terrabacteria_group_Chloroflexi_zzz_cytochrome_B5:0.6839200000)0.085000/2:0.1779740000)0.247143/0:0.0253710000,Candidatus_Atribacteria_TFB08435_Bacteria_unclassified_Bacteria_zzz_cytochrome_B5:0.7742060000)0.247500/0:0.0898180000)0.338421/0:0.0417660000,(((((Methanothermobacter_defluvii_WP_115892344_Archaea_Euryarchaeota_Methanobacteria_Methanobacteriales_Methanobacteriaceae_zzz_cytochrome_B5:0.5130450000,Chloroflexi_bacterium_OGO10238_Bacteria_zzz_hypothetical_protein_A2Z66_02230_partial:0.9975360000)0.170000/17:0.0622720000,Chloroflexi_bacterium_OGO10077_Bacteria_zzz_cytochrome_B5:0.8451620000)0.280000/16:0.1760380000,Candidatus_Bathyarchaeota_RLI23693_Archaea_zzz_cytochrome_B5:0.7118810000)0.273333/4:0.1959910000,Spirochaetes_bacterium_RKX99625_zzz_cytochrome_B5:0.8697960000)0.280000/2:0.0000020000,candidate_division_OPX34511_zzz_cytochrome_B5:0.9691320000)0.286000/2:0.1264290000)0.500800/0:0.0000020000,((Deltaproteobacteria_bacterium_OGP36707_Bacteria_Proteobacteria_zzz_cytochrome_B5:0.5264030000,candidate_division_OGB94400_zzz_cytochrome_B5:0.6135330000)0.330000/33:0.2419050000,Clostridium_pasteurianum_WP_004455110_Bacteria_Terrabacteria_group_Firmicutes_Clostridia_Clostridiales_Clostridiaceae_zzz_cytochrome_b5:1.3944140000)0.170000/1:0.0685680000)0.562857/1:0.2042510000,(candidate_division_TKJ40355_zzz_cytochrome_B5:0.6294630000,candidate_division_RJP78819_zzz_cytochrome_B5:1.2022190000)0.340000/34:0.6439050000)0.554333/0:0.0000030000,(((((Geobacter_pelophilus_WP_085814227_Bacteria_Proteobacteria_delta_epsilon_subdivisions_Deltaproteobacteria_Desulfuromonadales_Geobacteraceae_zzz_cytochrome_B5:0.1524980000,Geobacter_argillaceus_WP_145023237_Bacteria_Proteobacteria_delta_epsilon_subdivisions_Deltaproteobacteria_Desulfuromonadales_Geobacteraceae_zzz_cytochrome_B5:0.7725610000)0.860000/86:0.2400220000,((Nitrospirae_bacterium_OGW19641_zzz_cytochrome_B5:0.6172850000,Nitrospirae_bacterium_RMG66616_zzz_cytochrome_B5_partial:0.6912170000)0.530000/53:0.1507830000,Candidatus_Magnetoovum_KJR40743_Bacteria_Nitrospirae_Nitrospira_Nitrospirales_zzz_cytochrome_b5:0.6475520000)0.725000/62:0.1925810000)0.957500/87:0.7498480000,Spirochaetaceae_bacterium_RPJ06842_Bacteria_Spirochaetes_Spirochaetia_Spirochaetales_Spirochaetaceae_zzz_cytochrome_B5:1.0811250000)0.788000/9:0.2796520000,((((((((Syntrophobacter_sp_SPF50887_Bacteria_Proteobacteria_delta_epsilon_subdivisions_Deltaproteobacteria_Syntrophobacterales_Syntrophobacteraceae_zzz_Cytochrome_b5:0.6270290000,(Desulfobacteraceae_bacterium_RJQ51203_Bacteria_Proteobacteria_delta_epsilon_subdivisions_Deltaproteobacteria_zzz_cytochrome_b5:0.5742350000,delta_proteobacterium_WP_027985769_Eukaryota_Opisthokonta_Metazoa_Eumetazoa_Bilateria_Protostomia_Ecdysozoa_Panarthropoda_Arthropoda_zzz_cytochrome_b5:0.4455170000)0.130000/13:0.0858030000)0.095000/1:0.0342460000,(Deltaproteobacteria_bacterium_OGP67081_Bacteria_Proteobacteria_zzz_hypothetical_protein_A2169_08180:0.2954670000,Deltaproteobacteria_bacterium_OGP87057_Bacteria_Proteobacteria_zzz_hypothetical_protein_A2156_09250:0.5343320000)0.880000/88:0.4692740000)0.300000/0:0.0266070000,(((Mesoaciditoga_sp_PMP71237_Bacteria_Thermotogae_Thermotogae_Mesoaciditogales_zzz_cytochrome_b5:1.0326850000,Deltaproteobacteria_bacterium_RPJ41456_Bacteria_Proteobacteria_zzz_cytochrome_b5:0.4294170000)0.150000/15:0.0779990000,Syntrophobacter_fumaroxidans_WP_011700025_Bacteria_Proteobacteria_delta_epsilon_subdivisions_Deltaproteobacteria_Syntrophobacterales_Syntrophobacteraceae_zzz_cytochrome_b5:0.4417250000)0.145000/5:0.0437280000,(((((Syntrophorhabdus_sp_OPY75435_Bacteria_Proteobacteria_delta_epsilon_subdivisions_Deltaproteobacteria_Syntrophobacterales_zzz_hypothetical_protein_A4E65_03557:0.4749750000,Deltaproteobacteria_bacterium_PKN29731_Bacteria_Proteobacteria_zzz_cytochrome_b5:0.4606740000)0.400000/40:0.0837350000,Syntrophaceae_bacterium_OPY89775_Bacteria_Proteobacteria_delta_epsilon_subdivisions_Deltaproteobacteria_zzz_Cytochrome_b5_like_Heme_Steroid_binding_domain_protein:0.6112760000)0.360000/12:0.1001330000,delta_proteobacterium_WP_006423394_Eukaryota_Opisthokonta_Metazoa_Eumetazoa_Bilateria_Protostomia_Ecdysozoa_Panarthropoda_Arthropoda_zzz_cytochrome_b5_like_Heme_Steroid_binding_domain_protein:0.5128750000)0.340000/5:0.0652790000,Deltaproteobacteria_bacterium_OGP84079_Bacteria_Proteobacteria_zzz_cytochrome_b5:0.2696740000)0.470000/8:0.0503540000,Deltaproteobacteria_bacterium_KPJ78889_Bacteria_Proteobacteria_zzz_cytochrome_b5:0.4638260000)0.454000/5:0.1408340000)0.416250/3:0.0346220000)0.663077/0:0.0782210000,Deltaproteobacteria_bacterium_RPJ15318_Bacteria_Proteobacteria_zzz_cytochrome_b5:0.3591880000)0.727857/0:0.1051080000,Desulfobacteraceae_bacterium_PNV85456_Bacteria_Proteobacteria_delta_epsilon_subdivisions_Deltaproteobacteria_zzz_cytochrome_b5:0.7835900000)0.772000/7:0.0942220000,Desulfovibrio_sp_WP_020881909_Bacteria_Proteobacteria_delta_epsilon_subdivisions_Deltaproteobacteria_Desulfovibrionales_Desulfovibrionaceae_zzz_cytochrome_b5:0.9191260000)0.778750/5:0.1805310000,((Elusimicrobia_bacterium_PIS47615_zzz_hypothetical_protein_COT17_02560:0.2540360000,(Elusimicrobia_bacterium_OGR65922_zzz_hypothetical_protein_A2X31_01095:0.2896030000,(Elusimicrobia_bacterium_OGS10918_zzz_hypothetical_protein_A2285_05170:0.2906190000,Elusimicrobia_bacterium_OGR51796_zzz_hypothetical_protein_A2049_11660:0.3638890000)0.750000/75:0.2021380000)0.915000/83:0.2827170000)0.990000/97:0.9505720000,(Desulfovibrio_sp_WP_075356223_Bacteria_Proteobacteria_delta_epsilon_subdivisions_Deltaproteobacteria_Desulfovibrionales_Desulfovibrionaceae_zzz_cytochrome_b5:0.8203120000,Desulfovibrio_putealis_WP_027189409_Bacteria_Proteobacteria_delta_epsilon_subdivisions_Deltaproteobacteria_Desulfovibrionales_Desulfovibrionaceae_zzz_hypothetical_protein:0.7020450000)0.280000/28:0.1840770000)0.626000/4:0.0478970000)0.744545/8:0.2308030000,(Deltaproteobacteria_bacterium_OGQ04845_Bacteria_Proteobacteria_zzz_hypothetical_protein_A2026_08880:1.3486120000,((((((Aphanomyces_invadans_XP_008868164_Eukaryota_Stramenopiles_Oomycetes_Saprolegniales_Saprolegniaceae_zzz_hypothetical_protein_H310_05271:0.4903910000,Saprolegnia_parasitica_XP_012200681_Eukaryota_Stramenopiles_Oomycetes_Saprolegniales_Saprolegniaceae_zzz_hypothetical_protein_SPRG_06474:0.4896330000)0.780000/78:0.3424660000,Albugo_candida_CCI48922_Eukaryota_Stramenopiles_Oomycetes_Albuginales_Albuginaceae_zzz_unnamed_protein_product:0.7164600000)0.990000/98:0.9518880000,(((((((((((((Candida_dubliniensis_XP_002418480_Eukaryota_Opisthokonta_Fungi_Dikarya_Ascomycota_saccharomyceta_Saccharomycotina_Saccharomycetes_Saccharomycetales_zzz_damage_response_protein_putative:1.9346900000,Ascobolus_immersus_RPA87172_Eukaryota_Opisthokonta_Fungi_Dikarya_Ascomycota_saccharomyceta_Pezizomycotina_Pezizomycetes_Pezizales_zzz_cytochrome_b5_like_Heme_Steroid_binding_domain_containing_protein:0.4729730000)0.080000/8:0.1451730000,Jaminaea_rosea_XP_025362515_Eukaryota_Opisthokonta_Fungi_Dikarya_Basidiomycota_Ustilaginomycotina_Exobasidiomycetes_Microstromatales_zzz_cytochrome_b5:0.4616280000)0.220000/6:0.0990330000,Rhizophagus_irregularis_PKY47709_Eukaryota_Opisthokonta_Fungi_Mucoromycota_Glomeromycotina_Glomeromycetes_Glomerales_Glomeraceae_zzz_cytochrome_b5:0.4526820000)0.296667/3:0.0997580000,((Coprinopsis_cinerea_XP_001835972_Eukaryota_Opisthokonta_Fungi_Dikarya_Basidiomycota_Agaricomycotina_Agaricomycetes_Agaricomycetidae_Agaricales_zzz_progesterone_binding_protein:0.8430840000,(Peniophora_sp_VDC00350_Eukaryota_Opisthokonta_Fungi_Dikarya_Basidiomycota_Agaricomycotina_Agaricomycetes_Agaricomycetes_incertae_sedis_Russulales_zzz_unnamed_protein_product:0.3540180000,Phlebia_centrifuga_THG95978_Eukaryota_Opisthokonta_Fungi_Dikarya_Basidiomycota_Agaricomycotina_Agaricomycetes_Agaricomycetes_incertae_sedis_Corticiales_zzz_hypothetical_protein_EW026_g5764:0.3109050000)0.650000/65:0.2739950000)0.485000/21:0.0469650000,Coprinopsis_marcescibilis_TFK19270_Eukaryota_Opisthokonta_Fungi_Dikarya_Basidiomycota_Agaricomycotina_Agaricomycetes_Agaricomycetidae_Agaricales_zzz_progesterone_binding_protein:0.3165750000)0.510000/16:0.1148750000)0.511429/1:0.1639340000,Puccinia_coronata_PLW07005_Eukaryota_Opisthokonta_Fungi_Dikarya_Basidiomycota_Pucciniomycotina_Pucciniomycetes_Pucciniales_Pucciniaceae_zzz_hypothetical_protein_PCANC_25822:0.3097920000)0.541250/1:0.0537390000,(Rhodotorula_toruloides_EGU12260_Eukaryota_Opisthokonta_Fungi_Dikarya_Basidiomycota_Pucciniomycotina_Microbotryomycetes_Sporidiobolales_Sporidiobolaceae_zzz_hypothetical_protein_RTG_01638:0.2176250000,Sporidiobolus_salmonicolor_CEQ39159_Eukaryota_Opisthokonta_Fungi_Dikarya_Basidiomycota_Pucciniomycotina_Microbotryomycetes_Sporidiobolales_Sporidiobolaceae_zzz_SPOSA6832_00678:0.1898710000)0.850000/85:0.3644500000)0.648000/7:0.0631600000,Basidiobolus_meristosporus_ORX89616_Eukaryota_Opisthokonta_Fungi_Zoopagomycota_Entomophthoromycotina_Basidiobolomycetes_Basidiobolales_Basidiobolaceae_zzz_cytochrome_b5:0.9148310000)0.685455/5:0.0738570000,Caulochytrium_protostelioides_RKO99278_Eukaryota_Opisthokonta_Fungi_Chytridiomycota_Chytridiomycetes_Spizellomycetales_Caulochytriaceae_zzz_hypothetical_protein_CXG81DRAFT_14714_partial:0.7806830000)0.745833/5:0.1003100000,Mortierella_verticillata_KFH64775_Eukaryota_Opisthokonta_Fungi_Mucoromycota_Mortierellomycotina_Mortierellales_Mortierellaceae_zzz_hypothetical_protein_MVEG_09506:0.6019350000)0.789231/14:0.1607280000,((Synchytrium_endobioticum_TPX51406_Eukaryota_Opisthokonta_Fungi_Chytridiomycota_Chytridiomycetes_Chytridiomycetes_incertae_sedis_Synchytriaceae_zzz_hypothetical_protein_SeLEV6574_g00314:0.3416610000,Synchytrium_microbalum_TPX35508_Eukaryota_Opisthokonta_Fungi_Chytridiomycota_Chytridiomycetes_Chytridiomycetes_incertae_sedis_zzz_hypothetical_protein_SmJEL517_g02116:0.3816120000)0.930000/93:0.2709510000,Spizellomyces_sp_TPX65325_Eukaryota_Opisthokonta_Fungi_Chytridiomycota_Chytridiomycetes_Spizellomycetales_Spizellomycetaceae_zzz_hypothetical_protein_SpCBS45565_g05261:0.7278060000)0.815000/65:0.1286520000)0.914375/20:0.2984380000,Piromyces_sp_OUM64938_Eukaryota_Opisthokonta_Fungi_Neocallimastigomycota_Neocallimastigomycetes_Neocallimastigales_Neocallimastigaceae_zzz_hypothetical_protein_PIROE2DRAFT_42087_partial:1.1442980000)0.901176/8:0.1434670000,(Rhizoclosmatium_globosum_ORY48454_Eukaryota_Opisthokonta_Fungi_Chytridiomycota_Chytridiomycetes_Chytridiales_Chytriomycetaceae_zzz_cytochrome_b5:0.6498450000,Chytriomyces_confervae_TPX56704_Eukaryota_Opisthokonta_Fungi_Chytridiomycota_Chytridiomycetes_Chytridiales_Chytriomycetaceae_zzz_hypothetical_protein_CcCBS67573_g09323:0.6517330000)0.950000/95:0.8294910000)0.886316/12:0.1610440000,(((((Capitella_teleta_ELT93549_Eukaryota_Opisthokonta_Metazoa_Eumetazoa_Bilateria_Protostomia_Lophotrochozoa_Annelida_Polychaeta_zzz_hypothetical_protein_CAPTEDRAFT_223862:0.4667250000,Lingula_anatina_XP_013383370_Eukaryota_Opisthokonta_Metazoa_Eumetazoa_Bilateria_Protostomia_Lophotrochozoa_Brachiopoda_Linguliformea_zzz_neudesin:0.4912530000)0.250000/25:0.1526370000,((Biomphalaria_glabrata_XP_013084343_Eukaryota_Opisthokonta_Metazoa_Eumetazoa_Bilateria_Protostomia_Lophotrochozoa_Mollusca_Gastropoda_zzz_PREDICTED_neudesin_like_isoform_X1:0.4219280000,Pomacea_canaliculata_XP_025103507_Eukaryota_Opisthokonta_Metazoa_Eumetazoa_Bilateria_Protostomia_Lophotrochozoa_Mollusca_Gastropoda_zzz_neudesin_like_isoform_X1:0.4327810000)0.820000/82:0.3846980000,((Saccoglossus_kowalevskii_XP_006812210_Eukaryota_Opisthokonta_Metazoa_Eumetazoa_Bilateria_Deuterostomia_Hemichordata_Enteropneusta_Harrimaniidae_zzz_PREDICTED_neudesin_like:0.6359270000,Priapulus_caudatus_XP_014676287_Eukaryota_Opisthokonta_Metazoa_Eumetazoa_Bilateria_Protostomia_Ecdysozoa_Scalidophora_Priapulida_zzz_PREDICTED_neudesin_like:0.5360070000)0.430000/43:0.1239890000,(((((((((Jaculus_jaculus_XP_012807334_Eukaryota_Opisthokonta_Metazoa_Eumetazoa_Bilateria_Deuterostomia_Chordata_Craniata_Vertebrata_zzz_PREDICTED_neudesin:0.0958620000,((Elephantulus_edwardii_XP_006888073_Eukaryota_Opisthokonta_Metazoa_Eumetazoa_Bilateria_Deuterostomia_Chordata_Craniata_Vertebrata_zzz_PREDICTED_neudesin:0.3605240000,(Rattus_norvegicus_EDL95001_Eukaryota_Opisthokonta_Metazoa_Eumetazoa_Bilateria_Deuterostomia_Chordata_Craniata_Vertebrata_zzz_neuron_derived_neurotrophic_factor_isoform_CRA_b:1.0325940000,Urocitellus_parryii_XP_026243248_Eukaryota_Opisthokonta_Metazoa_Eumetazoa_Bilateria_Deuterostomia_Chordata_Craniata_Vertebrata_zzz_neudesin:0.0000030000)0.320000/32:0.0141560000)0.290000/6:0.0035710000,___zzz_NENF_BILA_Homo_sapiens_NP_037481_1:0.0545650000)0.610000/34:0.0591100000)0.780000/46:0.0951000000,((Fukomys_damarensis_XP_010640983_Eukaryota_Opisthokonta_Metazoa_Eumetazoa_Bilateria_Deuterostomia_Chordata_Craniata_Vertebrata_zzz_PREDICTED_neudesin:0.3151300000,Ursus_maritimus_XP_008699390_Eukaryota_Opisthokonta_Metazoa_Eumetazoa_Bilateria_Deuterostomia_Chordata_Craniata_Vertebrata_zzz_PREDICTED_neudesin_isoform_X1:0.2250020000)0.460000/46:0.0515170000,Cavia_porcellus_XP_003474297_Eukaryota_Opisthokonta_Metazoa_Eumetazoa_Bilateria_Deuterostomia_Chordata_Craniata_Vertebrata_zzz_neudesin:0.2924220000)0.630000/44:0.1089900000)0.737143/12:0.0355790000,(Marmota_marmota_XP_015338819_Eukaryota_Opisthokonta_Metazoa_Eumetazoa_Bilateria_Deuterostomia_Chordata_Craniata_Vertebrata_zzz_PREDICTED_neudesin:0.3906450000,Cricetulus_griseus_XP_027239783_Eukaryota_Opisthokonta_Metazoa_Eumetazoa_Bilateria_Deuterostomia_Chordata_Craniata_Vertebrata_zzz_neudesin_isoform_X1_partial:0.2896060000)0.480000/48:0.1236290000)0.925556/57:0.1635320000,((Ficedula_albicollis_XP_005043264_Eukaryota_Opisthokonta_Metazoa_Eumetazoa_Bilateria_Deuterostomia_Chordata_Craniata_Vertebrata_zzz_PREDICTED_neudesin:0.1314890000,Nipponia_nippon_XP_009471296_Eukaryota_Opisthokonta_Metazoa_Eumetazoa_Bilateria_Deuterostomia_Chordata_Craniata_Vertebrata_zzz_PREDICTED_neudesin:0.2420090000)0.560000/56:0.0974200000,Columba_livia_XP_021143634_Eukaryota_Opisthokonta_Metazoa_Eumetazoa_Bilateria_Deuterostomia_Chordata_Craniata_Vertebrata_zzz_neudesin:0.3010530000)0.610000/37:0.0322390000)0.930833/52:0.1142760000,Gambusia_affinis_PWA29556_Eukaryota_Opisthokonta_Metazoa_Eumetazoa_Bilateria_Deuterostomia_Chordata_Craniata_Vertebrata_zzz_hypothetical_protein_CCH79_00007848_partial:0.5116240000)0.910000/30:0.0847460000,Callorhinchus_milii_XP_007903232_Eukaryota_Opisthokonta_Metazoa_Eumetazoa_Bilateria_Deuterostomia_Chordata_Craniata_Vertebrata_zzz_PREDICTED_neudesin:0.4994190000)0.909286/22:0.0682500000,Erpetoichthys_calabaricus_XP_028676573_Eukaryota_Opisthokonta_Metazoa_Eumetazoa_Bilateria_Deuterostomia_Chordata_Craniata_Vertebrata_zzz_neudesin:0.2055540000)0.950000/43:0.0619170000,Bagarius_yarrelli_TSQ46679_Eukaryota_Opisthokonta_Metazoa_Eumetazoa_Bilateria_Deuterostomia_Chordata_Craniata_Vertebrata_zzz_Ezrin:1.1471470000)0.968125/62:0.2214280000,Petromyzon_marinus_APA19933_Eukaryota_Opisthokonta_Metazoa_Eumetazoa_Bilateria_Deuterostomia_Chordata_Craniata_Vertebrata_zzz_neudesin:0.5468530000)0.950588/41:0.2681190000)0.887895/18:0.1249650000)0.832857/6:0.0527590000)0.856522/13:0.0909610000,((Crassostrea_gigas_XP_019927915_Eukaryota_Opisthokonta_Metazoa_Eumetazoa_Bilateria_Protostomia_Lophotrochozoa_Mollusca_Bivalvia_zzz_PREDICTED_neudesin_like:0.3985990000,Mizuhopecten_yessoensis_XP_021360411_Eukaryota_Opisthokonta_Metazoa_Eumetazoa_Bilateria_Protostomia_Lophotrochozoa_Mollusca_Bivalvia_zzz_neudesin_like:0.5309840000)0.940000/94:0.5793050000,Apostichopus_japonicus_PIK58120_Eukaryota_Opisthokonta_Metazoa_Eumetazoa_Bilateria_Deuterostomia_Echinodermata_Eleutherozoa_Echinozoa_zzz_hypothetical_protein_BSL78_04976:0.6658790000)0.615000/28:0.0780860000)0.938077/42:0.3066820000,Salpingoeca_rosetta_XP_004992589_Eukaryota_Opisthokonta_Choanoflagellida_Craspedida_Salpingoecidae_zzz_SP2_protein:1.0613170000)0.944444/38:0.1986490000,((Acropora_digitifera_XP_015766270_Eukaryota_Opisthokonta_Metazoa_Eumetazoa_Cnidaria_Anthozoa_Hexacorallia_Scleractinia_Astrocoeniina_zzz_PREDICTED_probable_steroid_binding_protein_3:0.3877240000,Orbicella_faveolata_XP_020601628_Eukaryota_Opisthokonta_Metazoa_Eumetazoa_Cnidaria_Anthozoa_Hexacorallia_Scleractinia_Faviina_zzz_probable_steroid_binding_protein_3:0.4306620000)0.920000/92:0.3076710000,(Exaiptasia_pallida_XP_020893532_Eukaryota_Opisthokonta_Metazoa_Eumetazoa_Cnidaria_Anthozoa_Hexacorallia_Actiniaria_Aiptasiidae_zzz_neudesin:0.4244100000,Nematostella_vectensis_XP_001628837_Eukaryota_Opisthokonta_Metazoa_Eumetazoa_Cnidaria_Anthozoa_Hexacorallia_Actiniaria_Edwardsiidae_zzz_predicted_protein:0.6555420000)0.840000/84:0.2613960000)0.873333/78:0.4599930000)0.967742/63:0.3927860000)0.725686/2:0.0449700000)0.703333/2:0.0408540000,(((((((Galdieria_sulphuraria_XP_005705666_Eukaryota_Rhodophyta_Bangiophyceae_Cyanidiales_Cyanidiaceae_zzz_hypothetical_protein_Gasu_33500:0.4640650000,Cyanidioschyzon_merolae_XP_005538884_Eukaryota_Rhodophyta_Bangiophyceae_Cyanidiales_Cyanidiaceae_zzz_hypothetical_protein_conserved:0.6166140000)0.960000/96:0.8119770000,(((((Trichinella_pseudospiralis_KRY69296_Eukaryota_Opisthokonta_Metazoa_Eumetazoa_Bilateria_Protostomia_Ecdysozoa_Nematoda_Enoplea_zzz_Protein_cbp_1:0.0000010000,Trichinella_pseudospiralis_KRY69294_Eukaryota_Opisthokonta_Metazoa_Eumetazoa_Bilateria_Protostomia_Ecdysozoa_Nematoda_Enoplea_zzz_CREB_binding_protein:0.0000010000)1.000000/100:0.0407750000,Trichinella_sp_KRX78385_Eukaryota_Opisthokonta_Metazoa_Eumetazoa_Bilateria_Protostomia_Ecdysozoa_Nematoda_Enoplea_zzz_Neuferricin:0.0394100000)1.000000/100:0.5585050000,Cyprinodon_variegatus_XP_015252048_Eukaryota_Opisthokonta_Metazoa_Eumetazoa_Bilateria_Deuterostomia_Chordata_Craniata_Vertebrata_zzz_PREDICTED_neuferricin:1.1462050000)0.756667/27:0.1949840000,(Octopus_bimaculoides_XP_014778686_Eukaryota_Opisthokonta_Metazoa_Eumetazoa_Bilateria_Protostomia_Lophotrochozoa_Mollusca_Cephalopoda_zzz_PREDICTED_neuferricin_like:1.0292250000,Trichoplax_sp_RDD41108_Eukaryota_Opisthokonta_Metazoa_Placozoa_zzz_Neuferricin:0.7432430000)0.250000/25:0.0949170000)0.558000/9:0.0903900000,((Brugia_malayi_CRZ25281_Eukaryota_Opisthokonta_Metazoa_Eumetazoa_Bilateria_Protostomia_Ecdysozoa_Nematoda_Chromadorea_zzz_BMA_TAG_131:0.4737030000,Steinernema_carpocapsae_TKR77429_Eukaryota_Opisthokonta_Metazoa_Eumetazoa_Bilateria_Protostomia_Ecdysozoa_Nematoda_Chromadorea_zzz_hypothetical_protein_L596_018404:0.3572710000)0.530000/53:0.1557540000,Caenorhabditis_remanei_OZF82173_Eukaryota_Opisthokonta_Metazoa_Eumetazoa_Bilateria_Protostomia_Ecdysozoa_Nematoda_Chromadorea_zzz_hypothetical_protein_FL82_09931_partial:0.7365830000)0.735000/53:0.3912520000)0.781250/18:0.1113730000)0.685000/5:0.0675480000,((Acropora_millepora_XP_029203648_Eukaryota_Opisthokonta_Metazoa_Eumetazoa_Cnidaria_Anthozoa_Hexacorallia_Scleractinia_Astrocoeniina_zzz_neuferricin_like:0.2637590000,Orbicella_faveolata_XP_020629763_Eukaryota_Opisthokonta_Metazoa_Eumetazoa_Cnidaria_Anthozoa_Hexacorallia_Scleractinia_Faviina_zzz_neuferricin_like:0.2014110000)0.990000/99:0.4490980000,Lucilia_cuprina_XP_023302535_Eukaryota_Opisthokonta_Metazoa_Eumetazoa_Bilateria_Protostomia_Ecdysozoa_Panarthropoda_Arthropoda_zzz_neuferricin_homolog:0.8997990000)0.645000/29:0.1547430000)0.700000/13:0.0625210000,((Acanthamoeba_castellanii_XP_004341363_Eukaryota_Amoebozoa_Discosea_Longamoebia_Centramoebida_Acanthamoebidae_zzz_cytochrome_b_like_heme_steroid_binding_domain_containing_protein:0.9372580000,((((((((((Handroanthus_impetiginosus_PIN03153_Eukaryota_Viridiplantae_Streptophyta_Streptophytina_Embryophyta_Tracheophyta_Euphyllophyta_Spermatophyta_Magnoliophyta_zzz_hypothetical_protein_CDL12_24325:0.6078050000,Olea_europaea_XP_022875115_Eukaryota_Viridiplantae_Streptophyta_Streptophytina_Embryophyta_Tracheophyta_Euphyllophyta_Spermatophyta_Magnoliophyta_zzz_membrane_associated_progesterone_binding_protein_4_isoform_X2:0.0904280000)0.470000/47:0.0458740000,Salvia_splendens_TEY72451_Eukaryota_Viridiplantae_Streptophyta_Streptophytina_Embryophyta_Tracheophyta_Euphyllophyta_Spermatophyta_Magnoliophyta_zzz_membrane_associated_progesterone_receptor_component:0.1329040000)0.730000/56:0.0576920000,Cuscuta_australis_RAL41911_Eukaryota_Viridiplantae_Streptophyta_Streptophytina_Embryophyta_Tracheophyta_Euphyllophyta_Spermatophyta_Magnoliophyta_zzz_hypothetical_protein_DM860_009093:0.2352850000)0.846667/70:0.1405520000,Populus_euphratica_XP_011010109_Eukaryota_Viridiplantae_Streptophyta_Streptophytina_Embryophyta_Tracheophyta_Euphyllophyta_Spermatophyta_Magnoliophyta_zzz_PREDICTED_membrane_associated_progesterone_binding_protein_4_like:0.2335310000)0.700000/22:0.0677250000,(Arabis_nemorensis_VVB01105_Eukaryota_Viridiplantae_Streptophyta_Streptophytina_Embryophyta_Tracheophyta_Euphyllophyta_Spermatophyta_Magnoliophyta_zzz_unnamed_protein_product:0.0744250000,Arabidopsis_thaliana_NP_001329526_Eukaryota_Viridiplantae_Streptophyta_Streptophytina_Embryophyta_Tracheophyta_Euphyllophyta_Spermatophyta_Magnoliophyta_zzz_membrane_associated_progesterone_binding_protein_4:0.4310140000)0.980000/98:0.1690200000)0.645000/13:0.0516590000,Cucumis_melo_TYK28061_Eukaryota_Viridiplantae_Streptophyta_Streptophytina_Embryophyta_Tracheophyta_Euphyllophyta_Spermatophyta_Magnoliophyta_zzz_membrane_associated_progesterone_binding_protein_4:0.2927530000)0.718571/6:0.0320880000,Manihot_esculenta_XP_021624194_Eukaryota_Viridiplantae_Streptophyta_Streptophytina_Embryophyta_Tracheophyta_Euphyllophyta_Spermatophyta_Magnoliophyta_zzz_membrane_associated_progesterone_binding_protein_4_isoform_X1:0.1758870000)0.862500/68:0.1544350000,Triticum_turgidum_VAH87943_Eukaryota_Viridiplantae_Streptophyta_Streptophytina_Embryophyta_Tracheophyta_Euphyllophyta_Spermatophyta_Magnoliophyta_zzz_unnamed_protein_product:0.4170340000)0.835556/10:0.0177580000,Ananas_comosus_VUW53729_Eukaryota_Viridiplantae_Streptophyta_Streptophytina_Embryophyta_Tracheophyta_Euphyllophyta_Spermatophyta_Magnoliophyta_zzz_CB514G0003590:0.2778930000)0.883000/35:0.1137840000,(Amborella_trichopoda_XP_006859083_Eukaryota_Viridiplantae_Streptophyta_Streptophytina_Embryophyta_Tracheophyta_Euphyllophyta_Spermatophyta_Magnoliophyta_zzz_membrane_associated_progesterone_binding_protein_4:0.3273460000,Picea_sitchensis_ABK23051_Eukaryota_Viridiplantae_Streptophyta_Streptophytina_Embryophyta_Tracheophyta_Euphyllophyta_Spermatophyta_Acrogymnospermae_zzz_unknown:0.5053450000)0.700000/70:0.0656040000)0.996667/97:0.4857880000)0.939231/24:0.0921440000,(Hypsibius_dujardini_OQV20682_Eukaryota_Opisthokonta_Metazoa_Eumetazoa_Bilateria_Protostomia_Ecdysozoa_Panarthropoda_Tardigrada_zzz_putative_Neuferricin:0.3306400000,Ramazzottius_varieornatus_GAV04794_Eukaryota_Opisthokonta_Metazoa_Eumetazoa_Bilateria_Protostomia_Ecdysozoa_Panarthropoda_Tardigrada_zzz_hypothetical_protein_RvY_15019:0.1763900000)1.000000/100:0.8760110000)0.852667/15:0.0433700000)0.937931/40:0.2410840000,Hondaea_fermentalgiana_GBG25851_zzz_Membrane_associated_progesterone_receptor_component_1:1.7103920000)0.926333/12:0.1274710000,(((((Candidatus_Daviesbacteria_EKD84736_Bacteria_unclassified_Bacteria_Bacteria_candidate_phyla_Patescibacteria_group_zzz_neuron_derived_neurotrophic_factor:0.0000030000,Candidatus_Daviesbacteria__Bacteria_unclassified_Bacteria_Bacteria_candidate_phyla_Patescibacteria_group_zzz_b5MY_OGE218011_hypothetical_protein_A2778_04905:0.0000010000)1.000000/100:0.6753300000,((((Candidatus_Dojkabacteria_PJA14771_Bacteria_unclassified_Bacteria_zzz_hypothetical_protein_COX64_01640:0.7721180000,candidate_division_KKR05718_zzz_hypothetical_protein_UT34_C0002G0225:0.9155830000)0.110000/11:0.1461370000,(((bacterium__TSA45264_Bacteria_unclassified_Bacteria_zzz_cytochrome_b5_domain_containing_protein:0.3110520000,Candidatus_Woesebacteria_KKQ43725_Bacteria_unclassified_Bacteria_Bacteria_candidate_phyla_Patescibacteria_group_zzz_hypothetical_protein_US62_C0043G0008:1.0567740000)0.480000/48:0.1745600000,Candidatus_Gottesmanbacteria_KKR31495_Bacteria_unclassified_Bacteria_Bacteria_candidate_phyla_Patescibacteria_group_zzz_hypothetical_protein_UT63_C0068G0005:0.5547510000)0.510000/33:0.2934410000,Candidatus_Wirthbacteria_OIP98122_Bacteria_unclassified_Bacteria_zzz_hypothetical_protein_AUK40_01915:0.5509450000)0.590000/21:0.1212980000)0.610000/18:0.1842360000,Microgenomates_group_KKS94036_Bacteria_unclassified_Bacteria_Bacteria_candidate_phyla_zzz_putative_steroid_binding_protein_3:0.8175560000)0.590000/11:0.0869260000,((Candidatus_Yonathbacteria_OHA83705_Bacteria_unclassified_Bacteria_Bacteria_candidate_phyla_Patescibacteria_group_zzz_hypothetical_protein_A2408_00355:0.5216710000,Candidatus_Yonathbacteria_OHA80798_Bacteria_unclassified_Bacteria_Bacteria_candidate_phyla_Patescibacteria_group_zzz_hypothetical_protein_A2675_01620:0.9901630000)0.510000/51:0.3086950000,Candidatus_Woesebacteria_OGM22181_Bacteria_unclassified_Bacteria_Bacteria_candidate_phyla_Patescibacteria_group_zzz_hypothetical_protein_A2691_01190:1.3942010000)0.465000/15:0.1359930000)0.663333/12:0.1634060000)0.769091/12:0.0996940000,Microgenomates_group_KKU89055_Bacteria_unclassified_Bacteria_Bacteria_candidate_phyla_zzz_hypothetical_protein_UY18_C0004G0020:1.0670990000)0.799167/25:0.1143420000,(Monosiga_brevicollis_XP_001742098_Eukaryota_Opisthokonta_Choanoflagellida_Craspedida_Salpingoecidae_zzz_hypothetical_protein:1.6907400000,Drosophila_ficusphila_XP_017050031_Eukaryota_Opisthokonta_Metazoa_Eumetazoa_Bilateria_Protostomia_Ecdysozoa_Panarthropoda_Arthropoda_zzz_PREDICTED_membrane_steroid_binding_protein_2:2.0483540000)0.110000/11:0.0957920000)0.747143/6:0.2319880000,(((((((((((((Sporothrix_schenckii_ADZ31267_Eukaryota_Opisthokonta_Fungi_Dikarya_Ascomycota_saccharomyceta_Pezizomycotina_leotiomyceta_sordariomyceta_zzz_membrane_associated_progesterone_receptor:0.2203530000,Ophiostoma_piceae_EPE07601_Eukaryota_Opisthokonta_Fungi_Dikarya_Ascomycota_saccharomyceta_Pezizomycotina_leotiomyceta_sordariomyceta_zzz_cytochrome_b5_like_heme_steroid_binding_domain_containing_protein:0.2166480000)0.730000/73:0.0727690000,Grosmannia_clavigera_XP_014175799_Eukaryota_Opisthokonta_Fungi_Dikarya_Ascomycota_saccharomyceta_Pezizomycotina_leotiomyceta_sordariomyceta_zzz_heme_steroid_binding_domain_protein:0.3671310000)1.000000/100:0.2450500000,(Colletotrichum_tofieldiae_KZL72433_Eukaryota_Opisthokonta_Fungi_Dikarya_Ascomycota_saccharomyceta_Pezizomycotina_leotiomyceta_sordariomyceta_zzz_cytochrome_b5_like_Heme_Steroid_binding_domain_containing_protein_partial:0.3080290000,Diaporthe_ampelina_KKY29589_Eukaryota_Opisthokonta_Fungi_Dikarya_Ascomycota_saccharomyceta_Pezizomycotina_leotiomyceta_sordariomyceta_zzz_putative_cytochrome_b5_like_heme_steroid_binding_domain_containing_protein:0.3815780000)0.220000/22:0.0482940000)0.692500/28:0.0439370000,(((Claviceps_purpurea_CCE26836_Eukaryota_Opisthokonta_Fungi_Dikarya_Ascomycota_saccharomyceta_Pezizomycotina_leotiomyceta_sordariomyceta_zzz_uncharacterized_protein_CPUR_00305:0.2424980000,(((Cordyceps_sp_PHH84404_Eukaryota_Opisthokonta_Fungi_Dikarya_Ascomycota_saccharomyceta_Pezizomycotina_leotiomyceta_sordariomyceta_zzz_hypothetical_protein_CDD83_1993:0.2213110000,Ophiocordyceps_sp_RDA94896_Eukaryota_Opisthokonta_Fungi_Dikarya_Ascomycota_saccharomyceta_Pezizomycotina_leotiomyceta_sordariomyceta_zzz_hypothetical_protein_CP533_4326:0.4611130000)0.830000/83:0.1060750000,Hirsutella_minnesotensis_KJZ80259_Eukaryota_Opisthokonta_Fungi_Dikarya_Ascomycota_saccharomyceta_Pezizomycotina_leotiomyceta_sordariomyceta_zzz_hypothetical_protein_HIM_00109:0.2339990000)0.990000/98:0.1354540000,Acremonium_chrysogenum_KFH43371_Eukaryota_Opisthokonta_Fungi_Dikarya_Ascomycota_saccharomyceta_Pezizomycotina_leotiomyceta_sordariomyceta_zzz_Membrane_steroid_binding_protein_like_protein:0.4134910000)0.760000/28:0.0567770000)0.770000/33:0.0516470000,Escovopsis_weberi_KOS22127_Eukaryota_Opisthokonta_Fungi_Dikarya_Ascomycota_saccharomyceta_Pezizomycotina_leotiomyceta_sordariomyceta_zzz_Membrane_steroid_binding_protein_2:0.3883220000)0.668000/10:0.0235340000,(Ceratocystis_fimbriata_PHH53415_Eukaryota_Opisthokonta_Fungi_Dikarya_Ascomycota_saccharomyceta_Pezizomycotina_leotiomyceta_sordariomyceta_zzz_Neuferricin:0.4097270000,Torrubiella_hemipterigena_CEJ79958_Eukaryota_Opisthokonta_Fungi_Dikarya_Ascomycota_saccharomyceta_Pezizomycotina_leotiomyceta_sordariomyceta_zzz_hypothetical_protein_VHEMI00169:0.4733120000)0.180000/18:0.1080990000)0.594286/5:0.0558000000)0.606667/2:0.0181260000,(Scedosporium_apiospermum_XP_016645853_Eukaryota_Opisthokonta_Fungi_Dikarya_Ascomycota_saccharomyceta_Pezizomycotina_leotiomyceta_sordariomyceta_zzz_hypothetical_protein_SAPIO_CDS0899:0.2839970000,Trichoderma_parareesei_OTA00104_Eukaryota_Opisthokonta_Fungi_Dikarya_Ascomycota_saccharomyceta_Pezizomycotina_leotiomyceta_sordariomyceta_zzz_cytochrome_b5_like_Heme_Steroid_binding_domain_containing_protein:0.2469720000)0.100000/10:0.0596890000)0.779286/5:0.0328700000,((Chaetomium_thermophilum_XP_006692037_Eukaryota_Opisthokonta_Fungi_Dikarya_Ascomycota_saccharomyceta_Pezizomycotina_leotiomyceta_sordariomyceta_zzz_putative_heme_binding_protein:0.2331470000,Coniochaeta_ligniaria_OIW27723_Eukaryota_Opisthokonta_Fungi_Dikarya_Ascomycota_saccharomyceta_Pezizomycotina_leotiomyceta_sordariomyceta_zzz_cytochrome_b5:0.2796470000)0.600000/60:0.0973600000,(Daldinia_sp_OTB16330_Eukaryota_Opisthokonta_Fungi_Dikarya_Ascomycota_saccharomyceta_Pezizomycotina_leotiomyceta_sordariomyceta_zzz_hypothetical_protein_K445DRAFT_317296:0.2697850000,Phaeoacremonium_minimum_XP_007918240_Eukaryota_Opisthokonta_Fungi_Dikarya_Ascomycota_saccharomyceta_Pezizomycotina_leotiomyceta_sordariomyceta_zzz_putative_cytochrome_b5_like_heme_steroid_binding_domain_containing_protein:0.2385230000)0.490000/49:0.1138750000)0.353333/2:0.0275010000)0.997222/95:0.2705080000,((((Coleophoma_cylindrospora_RDW74961_Eukaryota_Opisthokonta_Fungi_Dikarya_Ascomycota_saccharomyceta_Pezizomycotina_leotiomyceta_sordariomyceta_zzz_cytochrome_b5_like_heme_binding_containing_protein:0.1788580000,Pseudogymnoascus_sp_KFY26498_Eukaryota_Opisthokonta_Fungi_Dikarya_Ascomycota_saccharomyceta_Pezizomycotina_leotiomyceta_sordariomyceta_zzz_hypothetical_protein_V491_01285:0.4583410000)0.630000/63:0.0693950000,Scytalidium_lignicola_RFU31931_Eukaryota_Opisthokonta_Fungi_Dikarya_Ascomycota_saccharomyceta_Pezizomycotina_leotiomyceta_sordariomyceta_zzz_hypothetical_protein_B7463_g4399_partial:0.3510180000)0.695000/52:0.0658210000,Chlorociboria_aeruginascens_TAQ90372_Eukaryota_Opisthokonta_Fungi_Dikarya_Ascomycota_saccharomyceta_Pezizomycotina_leotiomyceta_sordariomyceta_zzz_hypothetical_protein_B7494_g1323:0.2751820000)0.563333/22:0.0661940000,((((((Erysiphe_pulchra_POS85807_Eukaryota_Opisthokonta_Fungi_Dikarya_Ascomycota_saccharomyceta_Pezizomycotina_leotiomyceta_sordariomyceta_zzz_hypothetical_protein_EPUL_002678:0.3621850000,Golovinomyces_cichoracearum_RKF58464_Eukaryota_Opisthokonta_Fungi_Dikarya_Ascomycota_saccharomyceta_Pezizomycotina_leotiomyceta_sordariomyceta_zzz_Membrane_steroid_binding_protein_2:0.1948980000)0.970000/97:0.1850590000,Blumeria_graminis_EPQ67602_Eukaryota_Opisthokonta_Fungi_Dikarya_Ascomycota_saccharomyceta_Pezizomycotina_leotiomyceta_sordariomyceta_zzz_Heme_binding_protein:0.2721550000)0.990000/98:0.3093850000,(Hyaloscypha_variabilis_PMD45922_Eukaryota_Opisthokonta_Fungi_Dikarya_Ascomycota_saccharomyceta_Pezizomycotina_leotiomyceta_sordariomyceta_zzz_cytochrome_b5:0.1681770000,Pezoloma_ericae_PMD12661_Eukaryota_Opisthokonta_Fungi_Dikarya_Ascomycota_saccharomyceta_Pezizomycotina_leotiomyceta_sordariomyceta_zzz_cytochrome_b5:0.1037930000)1.000000/100:0.1193060000)0.545000/7:0.0457300000,((Marssonina_brunnea_XP_007294900_Eukaryota_Opisthokonta_Fungi_Dikarya_Ascomycota_saccharomyceta_Pezizomycotina_leotiomyceta_sordariomyceta_zzz_cytochrome_b5_like_Heme_Steroid_binding_domain_containing_protein:0.2313590000,Amorphotheca_resinae_XP_024719309_Eukaryota_Opisthokonta_Fungi_Dikarya_Ascomycota_saccharomyceta_Pezizomycotina_leotiomyceta_sordariomyceta_zzz_hypothetical_protein_M430DRAFT_44100:0.3326340000)0.200000/20:0.0604090000,Phialocephala_scopiformis_XP_018075965_Eukaryota_Opisthokonta_Fungi_Dikarya_Ascomycota_saccharomyceta_Pezizomycotina_leotiomyceta_sordariomyceta_zzz_cytochrome_b5:0.2672230000)0.350000/17:0.0877440000)0.455714/5:0.0107100000,(Phialophora_cf_RDL35446_Eukaryota_Opisthokonta_Fungi_Dikarya_Ascomycota_saccharomyceta_Pezizomycotina_leotiomyceta_Eurotiomycetes_zzz_putative_membrane_steroid_binding_protein_2:0.3807000000,(Lachnellula_subtilissima_TVY35004_Eukaryota_Opisthokonta_Fungi_Dikarya_Ascomycota_saccharomyceta_Pezizomycotina_leotiomyceta_sordariomyceta_zzz_Cytochrome_P450_regulator:0.1140580000,Lachnellula_suecica_TVY62338_Eukaryota_Opisthokonta_Fungi_Dikarya_Ascomycota_saccharomyceta_Pezizomycotina_leotiomyceta_sordariomyceta_zzz_Membrane_steroid_binding_protein:0.1214260000)1.000000/100:0.1097530000)0.965000/93:0.1458930000)0.626000/10:0.0475910000,((Monilinia_fructigena_RAL59876_Eukaryota_Opisthokonta_Fungi_Dikarya_Ascomycota_saccharomyceta_Pezizomycotina_leotiomyceta_sordariomyceta_zzz_hypothetical_protein_DID88_000503:0.1205530000,Botrytis_galanthina_THV45821_Eukaryota_Opisthokonta_Fungi_Dikarya_Ascomycota_saccharomyceta_Pezizomycotina_leotiomyceta_sordariomyceta_zzz_hypothetical_protein_BGAL_0447g00050:0.0914810000)0.990000/99:0.1313180000,Rutstroemia_sp_PQE09980_Eukaryota_Opisthokonta_Fungi_Dikarya_Ascomycota_saccharomyceta_Pezizomycotina_leotiomyceta_sordariomyceta_zzz_cytochrome_b5_like_heme_steroid_binding_domain_containing_protein:0.2367890000)0.995000/99:0.2675620000)0.698462/12:0.0221380000)0.862941/52:0.1444940000)0.902500/48:0.0970940000,(((((Pseudocercospora_eumusae_KXT03804_Eukaryota_Opisthokonta_Fungi_Dikarya_Ascomycota_saccharomyceta_Pezizomycotina_leotiomyceta_dothideomyceta_zzz_hypothetical_protein_AC578_714:0.1628040000,(Dothistroma_septosporum_EME40024_Eukaryota_Opisthokonta_Fungi_Dikarya_Ascomycota_saccharomyceta_Pezizomycotina_leotiomyceta_dothideomyceta_zzz_hypothetical_protein_DOTSEDRAFT_74781:0.2792720000,Sphaerulina_musiva_XP_016757219_Eukaryota_Opisthokonta_Fungi_Dikarya_Ascomycota_saccharomyceta_Pezizomycotina_leotiomyceta_dothideomyceta_zzz_hypothetical_protein_SEPMUDRAFT_151934:0.3069540000)0.580000/58:0.0600640000)0.810000/65:0.0941490000,Ramularia_collo_cygni_XP_023622167_Eukaryota_Opisthokonta_Fungi_Dikarya_Ascomycota_saccharomyceta_Pezizomycotina_leotiomyceta_dothideomyceta_zzz_uncharacterized_protein_RCC_01134:0.2497140000)0.970000/91:0.2892260000,Quercus_suber_XP_023872792_Eukaryota_Viridiplantae_Streptophyta_Streptophytina_Embryophyta_Tracheophyta_Euphyllophyta_Spermatophyta_Magnoliophyta_zzz_uncharacterized_protein_LOC111985379:0.3214940000)0.930000/73:0.2708200000,Diplodia_corticola_XP_020125363_Eukaryota_Opisthokonta_Fungi_Dikarya_Ascomycota_saccharomyceta_Pezizomycotina_leotiomyceta_dothideomyceta_zzz_heme_steroid_binding_domain_protein:0.9224140000)0.902000/51:0.1867790000,Hortaea_werneckii_OTA39644_Eukaryota_Opisthokonta_Fungi_Dikarya_Ascomycota_saccharomyceta_Pezizomycotina_leotiomyceta_dothideomyceta_zzz_hypothetical_protein_BTJ68_00272:0.7655190000)0.985000/92:0.4888980000)0.923256/50:0.1313540000,(((((((Clohesyomyces_aquaticus_ORY16471_Eukaryota_Opisthokonta_Fungi_Dikarya_Ascomycota_saccharomyceta_Pezizomycotina_leotiomyceta_dothideomyceta_zzz_hypothetical_protein_BCR34DRAFT_622406:0.2217430000,Corynespora_cassiicola_PSN74970_Eukaryota_Opisthokonta_Fungi_Dikarya_Ascomycota_saccharomyceta_Pezizomycotina_leotiomyceta_dothideomyceta_zzz_hypothetical_protein_BS50DRAFT_28383:0.3578240000)0.370000/37:0.0638920000,(((Stemphylium_lycopersici_RAR12099_Eukaryota_Opisthokonta_Fungi_Dikarya_Ascomycota_saccharomyceta_Pezizomycotina_leotiomyceta_dothideomyceta_zzz_gtr1_g_domain_containing_protein:0.0302850000,Alternaria_alternata_OWY57955_Eukaryota_Opisthokonta_Fungi_Dikarya_Ascomycota_saccharomyceta_Pezizomycotina_leotiomyceta_dothideomyceta_zzz_Gtr1_RagA_G_like_protein:0.0828670000)0.940000/94:0.0618140000,Pyrenophora_seminiperda_RMZ70764_Eukaryota_Opisthokonta_Fungi_Dikarya_Ascomycota_saccharomyceta_Pezizomycotina_leotiomyceta_dothideomyceta_zzz_cytochrome_b5_like_Heme_Steroid_binding_domain_containing:0.1300980000)0.960000/93:0.1535450000,Ascochyta_rabiei_KZM24680_Eukaryota_Opisthokonta_Fungi_Dikarya_Ascomycota_saccharomyceta_Pezizomycotina_leotiomyceta_dothideomyceta_zzz_heme_binding:0.3161150000)0.906667/72:0.0904220000)0.974000/88:0.1646860000,Cenococcum_geophilum_OCK95839_Eukaryota_Opisthokonta_Fungi_Dikarya_Ascomycota_saccharomyceta_Pezizomycotina_leotiomyceta_dothideomyceta_zzz_hypothetical_protein_K441DRAFT_657793:0.2823440000)0.951667/71:0.1506710000,((Coniosporium_apollinis_XP_007777703_Eukaryota_Opisthokonta_Fungi_Dikarya_Ascomycota_saccharomyceta_Pezizomycotina_leotiomyceta_Eurotiomycetes_zzz_hypothetical_protein_W97_01608:0.2558190000,Diplodia_corticola_XP_020126436_Eukaryota_Opisthokonta_Fungi_Dikarya_Ascomycota_saccharomyceta_Pezizomycotina_leotiomyceta_dothideomyceta_zzz_cytochrome_b5_like_heme_steroid_binding_domain_containing_protein:0.5110270000)0.140000/14:0.0503130000,fungal_sp_GAM90816_Eukaryota_Opisthokonta_Fungi_zzz_hypothetical_protein_ANO11243_088610:0.3908760000)0.185000/10:0.0466730000)0.694444/4:0.0403200000,(Cryomyces_minteri_TKA74595_Eukaryota_Opisthokonta_Fungi_Dikarya_Ascomycota_saccharomyceta_Pezizomycotina_leotiomyceta_dothideomyceta_zzz_hypothetical_protein_B0A49_03662:0.7848050000,((Rachicladosporium_antarcticum_OQO05841_Eukaryota_Opisthokonta_Fungi_Dikarya_Ascomycota_saccharomyceta_Pezizomycotina_leotiomyceta_dothideomyceta_zzz_hypothetical_protein_B0A48_09936:0.3733370000,(Quercus_suber_XP_023871838_Eukaryota_Viridiplantae_Streptophyta_Streptophytina_Embryophyta_Tracheophyta_Euphyllophyta_Spermatophyta_Magnoliophyta_zzz_membrane_associated_progesterone_binding_protein_4_like:0.4087800000,(Hortaea_thailandica_TKA26596_Eukaryota_Opisthokonta_Fungi_Dikarya_Ascomycota_saccharomyceta_Pezizomycotina_leotiomyceta_dothideomyceta_zzz_hypothetical_protein_B0A50_04704:0.2870890000,Hortaea_werneckii_RMZ08417_Eukaryota_Opisthokonta_Fungi_Dikarya_Ascomycota_saccharomyceta_Pezizomycotina_leotiomyceta_dothideomyceta_zzz_hypothetical_protein_D0860_04684:0.2643310000)0.980000/98:0.1566510000)0.800000/61:0.0563470000)0.973333/94:0.1773530000,Aureobasidium_pullulans_THV64347_Eukaryota_Opisthokonta_Fungi_Dikarya_Ascomycota_saccharomyceta_Pezizomycotina_leotiomyceta_dothideomyceta_zzz_cytochrome_b5:0.3601430000)0.817500/31:0.0285220000)0.748000/25:0.0555150000)0.932667/29:0.0573200000,Verruconis_gallopava_XP_016214936_Eukaryota_Opisthokonta_Fungi_Dikarya_Ascomycota_saccharomyceta_Pezizomycotina_leotiomyceta_dothideomyceta_zzz_hypothetical_protein_PV09_04221:0.6869730000)0.969375/79:0.1208890000,(((((Penicillium_digitatum_XP_014538512_Eukaryota_Opisthokonta_Fungi_Dikarya_Ascomycota_saccharomyceta_Pezizomycotina_leotiomyceta_Eurotiomycetes_zzz_hypothetical_protein_PDIP_11270:0.1020530000,Penicillium_italicum_KGO74993_Eukaryota_Opisthokonta_Fungi_Dikarya_Ascomycota_saccharomyceta_Pezizomycotina_leotiomyceta_Eurotiomycetes_zzz_Gtr1_RagA_G_protein:0.0680120000)1.000000/100:0.3253640000,Penicillium_subrubescens_OKO97767_Eukaryota_Opisthokonta_Fungi_Dikarya_Ascomycota_saccharomyceta_Pezizomycotina_leotiomyceta_Eurotiomycetes_zzz_Membrane_associated_progesterone_binding_protein_4:0.2120450000)0.790000/58:0.0721280000,(((Rasamsonia_emersonii_XP_013326794_Eukaryota_Opisthokonta_Fungi_Dikarya_Ascomycota_saccharomyceta_Pezizomycotina_leotiomyceta_Eurotiomycetes_zzz_Heme_steroid_binding_domain_protein:0.2803040000,Elaphomyces_granulatus_OXV07477_Eukaryota_Opisthokonta_Fungi_Dikarya_Ascomycota_saccharomyceta_Pezizomycotina_leotiomyceta_Eurotiomycetes_zzz_hypothetical_protein_Egran_04758:0.3623510000)0.800000/80:0.1313300000,Aspergillus_sclerotialis_RJE18718_Eukaryota_Opisthokonta_Fungi_Dikarya_Ascomycota_saccharomyceta_Pezizomycotina_leotiomyceta_Eurotiomycetes_zzz_hypothetical_protein_PHISCL_08948:0.1378660000)0.655000/37:0.0919590000,(Aspergillus_tubingensis_OJI85175_Eukaryota_Opisthokonta_Fungi_Dikarya_Ascomycota_saccharomyceta_Pezizomycotina_leotiomyceta_Eurotiomycetes_zzz_hypothetical_protein_ASPTUDRAFT_41325:0.2734800000,Aspergillus_steynii_XP_024699923_Eukaryota_Opisthokonta_Fungi_Dikarya_Ascomycota_saccharomyceta_Pezizomycotina_leotiomyceta_Eurotiomycetes_zzz_cytochrome_b5:0.2421990000)0.580000/58:0.0628070000)0.522500/26:0.0143980000)0.938571/69:0.1557480000,Aspergillus_nidulans_CBF88452_Eukaryota_Opisthokonta_Fungi_Dikarya_Ascomycota_saccharomyceta_Pezizomycotina_leotiomyceta_Eurotiomycetes_zzz_TPA_heme_steroid_binding_domain_protein_putative_AFU_orthologue_AFUA_1G16510:0.4031290000)0.957500/73:0.0975840000,((Phaeomoniella_chlamydospora_KKY23877_Eukaryota_Opisthokonta_Fungi_Dikarya_Ascomycota_saccharomyceta_Pezizomycotina_leotiomyceta_Eurotiomycetes_zzz_putative_heme_steroid_binding_domain:0.4286280000,Endocarpon_pusillum_XP_007802186_Eukaryota_Opisthokonta_Fungi_Dikarya_Ascomycota_saccharomyceta_Pezizomycotina_leotiomyceta_Eurotiomycetes_zzz_hypothetical_protein_EPUS_02908:0.4540780000)0.750000/75:0.1020410000,(Chaetothyriales_sp_RMZ78356_Eukaryota_Opisthokonta_Fungi_Dikarya_Ascomycota_saccharomyceta_Pezizomycotina_leotiomyceta_Eurotiomycetes_zzz_hypothetical_protein_DV738_g3909_partial:0.7408530000,Exophiala_mesophila_RVX66617_Eukaryota_Opisthokonta_Fungi_Dikarya_Ascomycota_saccharomyceta_Pezizomycotina_leotiomyceta_Eurotiomycetes_zzz_hypothetical_protein_B0A52_09368:0.3702260000)0.690000/69:0.1274690000)0.846667/69:0.1109790000)0.912500/67:0.1719500000)0.734483/27:0.0438590000)0.947534/10:0.0258580000,Xylona_heveae_XP_018189574_Eukaryota_Opisthokonta_Fungi_Dikarya_Ascomycota_saccharomyceta_Pezizomycotina_leotiomyceta_Xylonomycetes_zzz_cytochrome_b5:0.7926690000)0.957973/38:0.1488300000,Morchella_conica_RPB13750_Eukaryota_Opisthokonta_Fungi_Dikarya_Ascomycota_saccharomyceta_Pezizomycotina_Pezizomycetes_Pezizales_zzz_cytochrome_b5:0.5905980000)0.962133/62:0.1950830000,(__OWB54946_zzz_hypothetical_protein_B5S28_g808:0.5943230000,(((Wickerhamomyces_ciferrii_XP_011274866_Eukaryota_Opisthokonta_Fungi_Dikarya_Ascomycota_saccharomyceta_Saccharomycotina_Saccharomycetes_Saccharomycetales_zzz_hypothetical_protein_BN7_2804:0.8759630000,(Debaryomyces_fabryi_XP_015466827_Eukaryota_Opisthokonta_Fungi_Dikarya_Ascomycota_saccharomyceta_Saccharomycotina_Saccharomycetes_Saccharomycetales_zzz_hypothetical_protein_AC631_03495:0.2701230000,Spathaspora_sp_RLV93088_Eukaryota_Opisthokonta_Fungi_Dikarya_Ascomycota_saccharomyceta_Saccharomycotina_Saccharomycetes_Saccharomycetales_zzz_putative_steroid_binding_protein_3:0.4199300000)0.860000/86:0.1760290000)0.730000/50:0.1153140000,__XP_025339026_zzz_uncharacterized_protein_CXQ87_001003:0.5451010000)0.740000/35:0.0852580000,Brettanomyces_naardenensis_VEU23833_Eukaryota_Opisthokonta_Fungi_Dikarya_Ascomycota_saccharomyceta_Saccharomycotina_Saccharomycetes_Saccharomycetales_zzz_DEKNAAC105038:0.9780940000)0.842500/39:0.1289460000)0.984000/92:0.3796470000)0.938765/34:0.0796370000,(Neolecta_irregularis_OLL22515_Eukaryota_Opisthokonta_Fungi_Dikarya_Ascomycota_Taphrinomycotina_Neolectomycetes_Neolectales_Neolectaceae_zzz_Membrane_steroid_binding_protein_1:0.6257410000,((((Basidiobolus_meristosporus_ORX91782_Eukaryota_Opisthokonta_Fungi_Zoopagomycota_Entomophthoromycotina_Basidiobolomycetes_Basidiobolales_Basidiobolaceae_zzz_cytochrome_b5:0.5291270000,(Syncephalastrum_racemosum_ORY94772_Eukaryota_Opisthokonta_Fungi_Mucoromycota_Mucoromycotina_Mucorales_Syncephalastraceae_zzz_cytochrome_b5_like_heme_steroid_binding_domain_containing_protein:0.3398020000,Rhizopus_microsporus_XP_023467924_Eukaryota_Opisthokonta_Fungi_Mucoromycota_Mucoromycotina_Mucorales_Mucorineae_Rhizopodaceae_zzz_hypothetical_protein_RHIMIDRAFT_236201:0.2842050000)0.960000/96:0.1783240000)0.750000/50:0.1230290000,(((Conidiobolus_coronatus_KXN74372_Eukaryota_Opisthokonta_Fungi_Zoopagomycota_Entomophthoromycotina_Entomophthoromycetes_Entomophthorales_Ancylistaceae_zzz_cytochrome_b5_partial:0.4944400000,Thamnocephalis_sphaerospora_RKP06643_Eukaryota_Opisthokonta_Fungi_Zoopagomycota_Zoopagomycotina_Zoopagales_Sigmoideomycetaceae_zzz_cytochrome_b5_like_heme_steroid_binding_domain_containing_protein_partial:0.5047810000)0.170000/17:0.0283890000,(Lobosporangium_transversale_XP_021876038_Eukaryota_Opisthokonta_Fungi_Mucoromycota_Mortierellomycotina_Mortierellales_Mortierellaceae_zzz_cytochrome_b5_like_heme_steroid_binding_domain_containing_protein:0.5766510000,Anaeromyces_robustus_ORX79561_Eukaryota_Opisthokonta_Fungi_Neocallimastigomycota_Neocallimastigomycetes_Neocallimastigales_zzz_cytochrome_b5:0.6877870000)0.250000/25:0.1455380000)0.276667/8:0.0224300000,((((Catenaria_anguillulae_ORZ41727_Eukaryota_Opisthokonta_Fungi_Blastocladiomycota_Blastocladiomycetes_Blastocladiales_Catenariaceae_zzz_cytochrome_b5_like_heme_steroid_binding_domain_containing_protein:0.4888080000,Synchytrium_microbalum_TPX34491_Eukaryota_Opisthokonta_Fungi_Chytridiomycota_Chytridiomycetes_Chytridiomycetes_incertae_sedis_zzz_hypothetical_protein_SmJEL517_g02804:0.4961710000)0.620000/62:0.1137770000,(Spizellomyces_punctatus_XP_016609645_Eukaryota_Opisthokonta_Fungi_Chytridiomycota_Chytridiomycetes_Spizellomycetales_Spizellomycetaceae_zzz_hypothetical_protein_SPPG_03403:0.3019160000,(Chytriomyces_confervae_TPX75503_Eukaryota_Opisthokonta_Fungi_Chytridiomycota_Chytridiomycetes_Chytridiales_Chytriomycetaceae_zzz_hypothetical_protein_CcCBS67573_g03226:0.1072690000,Chytriomyces_confervae_TPX76747_Eukaryota_Opisthokonta_Fungi_Chytridiomycota_Chytridiomycetes_Chytridiales_Chytriomycetaceae_zzz_hypothetical_protein_CcCBS67573_g01981:0.1925740000)1.000000/100:0.3881430000)0.915000/83:0.1857920000)0.680000/26:0.0684840000,((Batrachochytrium_dendrobatidis_OAJ44127_Eukaryota_Opisthokonta_Fungi_Chytridiomycota_Chytridiomycetes_Rhizophydiales_Rhizophydiales_incertae_sedis_zzz_hypothetical_protein_BDEG_27392:0.5906130000,Caulochytrium_protostelioides_RKP03952_Eukaryota_Opisthokonta_Fungi_Chytridiomycota_Chytridiomycetes_Spizellomycetales_Caulochytriaceae_zzz_hypothetical_protein_CXG81DRAFT_113_partial:0.5260510000)0.410000/41:0.1341090000,Sphaeroforma_arctica_XP_014161663_Eukaryota_Opisthokonta_Opisthokonta_incertae_sedis_Ichthyosporea_Ichthyophonida_zzz_hypothetical_protein_SARC_00133:1.3311440000)0.455000/17:0.0594170000)0.748571/16:0.1052180000,Allomyces_macrogynus_KNE58302_Eukaryota_Opisthokonta_Fungi_Blastocladiomycota_Blastocladiomycetes_Blastocladiales_Blastocladiaceae_zzz_hypothetical_protein_AMAG_05110:0.6386990000)0.760000/19:0.1918360000)0.659167/5:0.0449620000)0.679333/5:0.0883550000,(Coemansia_reversa_PIA17790_Eukaryota_Opisthokonta_Fungi_Zoopagomycota_Kickxellomycotina_Kickxellales_Kickxellaceae_zzz_cytochrome_b5:0.5950000000,(Zancudomyces_culisetae_OMH86272_Eukaryota_Opisthokonta_Fungi_Zoopagomycota_Kickxellomycotina_Harpellales_Legeriomycetaceae_zzz_Membrane_associated_progesterone_receptor_component_1:0.6414210000,Furculomyces_boomerangus_PVU87884_Eukaryota_Opisthokonta_Fungi_Zoopagomycota_Kickxellomycotina_Harpellales_Harpellaceae_zzz_hypothetical_protein_BB559_005844:0.4758830000)0.520000/52:0.2316220000)0.755000/54:0.2283040000)0.677778/6:0.0644730000,(((Leucosporidium_creatinivorum_ORY92644_Eukaryota_Opisthokonta_Fungi_Dikarya_Basidiomycota_Pucciniomycotina_Microbotryomycetes_Leucosporidiales_Leucosporidiaceae_zzz_cytochrome_b5_like_heme_steroid_binding_domain_containing_protein:0.7977130000,((Kwoniella_bestiolae_XP_019048239_Eukaryota_Opisthokonta_Fungi_Dikarya_Basidiomycota_Agaricomycotina_Tremellomycetes_Tremellales_Cryptococcaceae_zzz_hypothetical_protein_I302_02006:0.6392050000,Kockovaella_imperatae_XP_021869240_Eukaryota_Opisthokonta_Fungi_Dikarya_Basidiomycota_Agaricomycotina_Tremellomycetes_Tremellales_Cuniculitremaceae_zzz_cytochrome_b5_like_heme_steroid_binding_domain_containing_protein:0.4190680000)0.740000/74:0.2459420000,(Cutaneotrichosporon_oleaginosum_XP_018277809_Eukaryota_Opisthokonta_Fungi_Dikarya_Basidiomycota_Agaricomycotina_Tremellomycetes_Trichosporonales_zzz_cytochrome_b5:0.3552000000,Apiotrichum_porosum_XP_028480616_Eukaryota_Opisthokonta_Fungi_Dikarya_Basidiomycota_Agaricomycotina_Tremellomycetes_Trichosporonales_Trichosporonaceae_zzz_hypothetical_protein_EHS24_000952:0.4002390000)0.910000/91:0.2170400000)0.983333/97:0.3558540000)0.815000/31:0.0737260000,((((((((Leucoagaricus_sp_KXN86308_Eukaryota_Opisthokonta_Fungi_Dikarya_Basidiomycota_Agaricomycotina_Agaricomycetes_Agaricomycetidae_Agaricales_zzz_Membrane_steroid_binding_protein_2:0.1104820000,Coprinellus_micaceus_TEB35536_Eukaryota_Opisthokonta_Fungi_Dikarya_Basidiomycota_Agaricomycotina_Agaricomycetes_Agaricomycetidae_Agaricales_zzz_cytochrome_b5:0.6109060000)0.640000/64:0.1012940000,Lentinula_edodes_GAW08244_Eukaryota_Opisthokonta_Fungi_Dikarya_Basidiomycota_Agaricomycotina_Agaricomycetes_Agaricomycetidae_Agaricales_zzz_cytochrome_b5:0.7779730000)0.535000/28:0.0202990000,(Gymnopus_luxurians_KIK67970_Eukaryota_Opisthokonta_Fungi_Dikarya_Basidiomycota_Agaricomycotina_Agaricomycetes_Agaricomycetidae_Agaricales_zzz_hypothetical_protein_GYMLUDRAFT_36773:0.3049950000,Cylindrobasidium_torrendii_KIY71763_Eukaryota_Opisthokonta_Fungi_Dikarya_Basidiomycota_Agaricomycotina_Agaricomycetes_Agaricomycetes_incertae_sedis_Corticiales_zzz_cytochrome_b5:0.3108680000)0.650000/65:0.0870390000)0.852500/63:0.0828080000,((((Fomitiporia_mediterranea_XP_007268568_Eukaryota_Opisthokonta_Fungi_Dikarya_Basidiomycota_Agaricomycotina_Agaricomycetes_Agaricomycetes_incertae_sedis_Hymenochaetales_zzz_cytochrome_b5:0.0654090000,Sanghuangporus_baumii_OCB87465_Eukaryota_Opisthokonta_Fungi_Dikarya_Basidiomycota_Agaricomycotina_Agaricomycetes_Agaricomycetes_incertae_sedis_Hymenochaetales_zzz_cytochrome_b5:0.2268940000)1.000000/100:0.1770780000,Steccherinum_ochraceum_TCD70466_Eukaryota_Opisthokonta_Fungi_Dikarya_Basidiomycota_Agaricomycotina_Agaricomycetes_Agaricomycetes_incertae_sedis_Polyporales_zzz_hypothetical_protein_EIP91_003227:0.2930150000)0.715000/43:0.0941510000,(((Obba_rivulosa_OCH95869_Eukaryota_Opisthokonta_Fungi_Dikarya_Basidiomycota_Agaricomycotina_Agaricomycetes_Agaricomycetes_incertae_sedis_Polyporales_zzz_cytochrome_b5:0.1001970000,Fomitopsis_pinicola_EPT03103_Eukaryota_Opisthokonta_Fungi_Dikarya_Basidiomycota_Agaricomycotina_Agaricomycetes_Agaricomycetes_incertae_sedis_Polyporales_zzz_hypothetical_protein_FOMPIDRAFT_1116458:0.4005930000)0.360000/36:0.0676890000,Phanerochaete_carnosa_XP_007392147_Eukaryota_Opisthokonta_Fungi_Dikarya_Basidiomycota_Agaricomycotina_Agaricomycetes_Agaricomycetes_incertae_sedis_Polyporales_zzz_hypothetical_protein_PHACADRAFT_87720:0.3397900000)0.370000/7:0.0385500000,Neolentinus_lepideus_KZT26903_Eukaryota_Opisthokonta_Fungi_Dikarya_Basidiomycota_Agaricomycotina_Agaricomycetes_Agaricomycetes_incertae_sedis_Gloeophyllales_zzz_cytochrome_b5:0.1992920000)0.466667/17:0.0663760000)0.561667/5:0.0267790000,Pisolithus_microcarpus_KIK21783_Eukaryota_Opisthokonta_Fungi_Dikarya_Basidiomycota_Agaricomycotina_Agaricomycetes_Agaricomycetidae_Boletales_zzz_hypothetical_protein_PISMIDRAFT_681063:0.2781230000)0.607143/19:0.0664210000)0.806667/14:0.0342240000,((Stereum_hirsutum_XP_007303007_Eukaryota_Opisthokonta_Fungi_Dikarya_Basidiomycota_Agaricomycotina_Agaricomycetes_Agaricomycetes_incertae_sedis_Russulales_zzz_cytochrome_b5:0.1499130000,Hericium_alpestre_TFY81480_Eukaryota_Opisthokonta_Fungi_Dikarya_Basidiomycota_Agaricomycotina_Agaricomycetes_Agaricomycetes_incertae_sedis_Russulales_zzz_hypothetical_protein_EWM64_g2541:0.7188540000)0.260000/26:0.0728000000,Exidia_glandulosa_KZW04418_Eukaryota_Opisthokonta_Fungi_Dikarya_Basidiomycota_Agaricomycotina_Agaricomycetes_Agaricomycetes_incertae_sedis_Auriculariales_zzz_cytochrome_b5:0.4694890000)0.360000/9:0.0909620000)0.886667/19:0.1407750000,Serendipita_vermifera_PVG03587_Eukaryota_Opisthokonta_Fungi_Dikarya_Basidiomycota_Agaricomycotina_Agaricomycetes_Agaricomycetes_incertae_sedis_Sebacinales_zzz_cytochrome_b5:0.5682480000)0.906250/27:0.0703740000,Calocera_cornea_KZT60236_Eukaryota_Opisthokonta_Fungi_Dikarya_Basidiomycota_Agaricomycotina_Dacrymycetes_Dacrymycetales_Dacrymycetaceae_zzz_cytochrome_b5_partial:0.5299640000)0.890000/16:0.0404980000,(Tulasnella_calospora_KIO15724_Eukaryota_Opisthokonta_Fungi_Dikarya_Basidiomycota_Agaricomycotina_Agaricomycetes_Agaricomycetes_incertae_sedis_Cantharellales_zzz_hypothetical_protein_M407DRAFT_205977:0.7901680000,(Rhizoctonia_solani_KDN50901_Eukaryota_Opisthokonta_Fungi_Dikarya_Basidiomycota_Agaricomycotina_Agaricomycetes_Agaricomycetes_incertae_sedis_Cantharellales_zzz_hypothetical_protein_RSAG8_00530_partial:0.5152510000,Botryobasidium_botryosum_KDQ20618_Eukaryota_Opisthokonta_Fungi_Dikarya_Basidiomycota_Agaricomycotina_Agaricomycetes_Agaricomycetes_incertae_sedis_Cantharellales_zzz_hypothetical_protein_BOTBODRAFT_100612:0.4365290000)0.590000/59:0.1106370000)0.410000/9:0.0607470000)0.908500/27:0.1162520000)0.879600/24:0.0983070000,(Mixia_osmundae_XP_014565680_Eukaryota_Opisthokonta_Fungi_Dikarya_Basidiomycota_Pucciniomycotina_Mixiomycetes_Mixiales_Mixiaceae_zzz_hypothetical_protein_L969DRAFT_53809:0.7910990000,(Pseudomicrostroma_glucosiphilum_XP_025350335_zzz_cytochrome_b5:0.6163530000,(((Malassezia_vespertilionis_PKI85283_Eukaryota_Opisthokonta_Fungi_Dikarya_Basidiomycota_Ustilaginomycotina_Malasseziomycetes_Malasseziales_zzz_Car2p:0.4927840000,Malassezia_pachydermatis_XP_017992286_Eukaryota_Opisthokonta_Fungi_Dikarya_Basidiomycota_Ustilaginomycotina_Malasseziomycetes_Malasseziales_Malasseziaceae_zzz_cytochrome_b5:0.2399250000)0.830000/83:0.1081740000,Malassezia_globosa_XP_001729939_Eukaryota_Opisthokonta_Fungi_Dikarya_Basidiomycota_Ustilaginomycotina_Malasseziomycetes_Malasseziales_Malasseziaceae_zzz_hypothetical_protein_MGL_2925:0.4429450000)0.990000/98:0.2650300000,((Tilletiaria_anomala_XP_013245687_Eukaryota_Opisthokonta_Fungi_Dikarya_Basidiomycota_Ustilaginomycotina_Exobasidiomycetes_Georgefischeriales_Tilletiariaceae_zzz_cytochrome_b5:0.5608340000,((Acaromyces_ingoldii_XP_025379477_Eukaryota_Opisthokonta_Fungi_Dikarya_Basidiomycota_Ustilaginomycotina_Exobasidiomycetes_Exobasidiales_Cryptobasidiaceae_zzz_cytochrome_b5:0.4167500000,Ceraceosorus_guamensis_XP_025367332_Eukaryota_Opisthokonta_Fungi_Dikarya_Basidiomycota_Ustilaginomycotina_Exobasidiomycetes_Ceraceosorales_Ceraceosoraceae_zzz_cytochrome_b5:0.5739530000)0.390000/39:0.1091230000,Meira_miltonrushii_XP_025353849_Eukaryota_Opisthokonta_Fungi_Dikarya_Basidiomycota_Ustilaginomycotina_Exobasidiomycetes_Exobasidiales_Brachybasidiaceae_zzz_cytochrome_b5_partial:0.5302230000)0.675000/48:0.1106870000)0.856667/64:0.1926080000,(Violaceomyces_palustris_PWN49762_Eukaryota_Opisthokonta_Fungi_Dikarya_Basidiomycota_Ustilaginomycotina_Ustilaginomycetes_Violaceomycetales_Violaceomycetaceae_zzz_hypothetical_protein_IE53DRAFT_387994:0.4813400000,(Anthracocystis_flocculosa_XP_007878918_Eukaryota_Opisthokonta_Fungi_Dikarya_Basidiomycota_Ustilaginomycotina_Ustilaginomycetes_Ustilaginales_Ustilaginaceae_zzz_hypothetical_protein_PFL1_03212:0.3676810000,(Moesziomyces_antarcticus_GAC71583_Eukaryota_Opisthokonta_Fungi_Dikarya_Basidiomycota_Ustilaginomycotina_Ustilaginomycetes_Ustilaginales_Ustilaginaceae_zzz_predicted_E3_ubiquitin_ligase:0.0666640000,Moesziomyces_antarcticus_XP_014653988_Eukaryota_Opisthokonta_Fungi_Dikarya_Basidiomycota_Ustilaginomycotina_Ustilaginomycetes_Ustilaginales_Ustilaginaceae_zzz_cytochrome_b5:0.0400550000)1.000000/100:0.2843560000)0.795000/59:0.1092630000)0.986667/96:0.3991240000)0.655714/25:0.0544900000)0.816000/16:0.0510730000)0.861818/36:0.1168100000)0.830833/14:0.0643270000)0.864737/12:0.1130710000)0.811228/9:0.0356450000)0.813276/15:0.1320750000)0.971929/26:0.3943430000)0.897742/1:0.0133970000)0.932097/4:0.1447670000,Naegleria_gruberi_XP_002682864_Eukaryota_Heterolobosea_Schizopyrenida_Vahlkampfiidae_zzz_predicted_protein:1.5905740000)0.935829/20:0.3028870000)0.774098/4:0.0804660000,((((((Cajanus_cajan_KYP44224_Eukaryota_Viridiplantae_Streptophyta_Streptophytina_Embryophyta_Tracheophyta_Euphyllophyta_Spermatophyta_Magnoliophyta_zzz_putative_steroid_binding_protein_3:0.0743450000,Spatholobus_suberectus_TKY74812_Eukaryota_Viridiplantae_Streptophyta_Streptophytina_Embryophyta_Tracheophyta_Euphyllophyta_Spermatophyta_Magnoliophyta_zzz_steroid_binding_protein_3:0.1053920000)0.890000/89:0.3237410000,((Acer_yangbiense_TXG62263_Eukaryota_Viridiplantae_Streptophyta_Streptophytina_Embryophyta_Tracheophyta_Euphyllophyta_Spermatophyta_Magnoliophyta_zzz_hypothetical_protein_EZV62_013626:0.2518240000,(Chenopodium_quinoa_XP_021758019_Eukaryota_Viridiplantae_Streptophyta_Streptophytina_Embryophyta_Tracheophyta_Euphyllophyta_Spermatophyta_Magnoliophyta_zzz_probable_steroid_binding_protein_3:0.3884270000,Punica_granatum_OWM86817_Eukaryota_Viridiplantae_Streptophyta_Streptophytina_Embryophyta_Tracheophyta_Euphyllophyta_Spermatophyta_Magnoliophyta_zzz_hypothetical_protein_CDL15_Pgr015853:0.2039150000)0.510000/51:0.0000030000)0.620000/54:0.1251340000,(Corchorus_olitorius_OMO90652_Eukaryota_Viridiplantae_Streptophyta_Streptophytina_Embryophyta_Tracheophyta_Euphyllophyta_Spermatophyta_Magnoliophyta_zzz_Plant_peroxidase:0.1421300000,Gossypium_hirsutum_XP_016669860_Eukaryota_Viridiplantae_Streptophyta_Streptophytina_Embryophyta_Tracheophyta_Euphyllophyta_Spermatophyta_Magnoliophyta_zzz_PREDICTED_uncharacterized_protein_LOC107889815:0.3121090000)0.850000/85:0.1332950000)0.605000/25:0.0635000000)0.953333/76:0.3104990000,Panicum_hallii_PUZ78015_Eukaryota_Viridiplantae_Streptophyta_Streptophytina_Embryophyta_Tracheophyta_Euphyllophyta_Spermatophyta_Magnoliophyta_zzz_hypothetical_protein_GQ55_1G419500:0.5438660000)0.975714/88:0.5782920000,(((Ostreococcus_tauri_OUS47831_Eukaryota_Viridiplantae_Chlorophyta_prasinophytes_Mamiellophyceae_Mamiellales_Bathycoccaceae_zzz_Uroporphyrinogen_III_synthase:1.0398890000,Guillardia_theta_XP_005841890_Eukaryota_Cryptophyta_Pyrenomonadales_Geminigeraceae_zzz_hypothetical_protein_GUITHDRAFT_99561:1.5482280000)0.100000/10:0.2430560000,Chara_braunii_GBG75004_Eukaryota_Viridiplantae_Streptophyta_Streptophytina_Charophyceae_Charales_Characeae_zzz_hypothetical_protein_CBR_g19518:0.7048760000)0.290000/11:0.2246530000,((Chlorella_variabilis_XP_005849217_Eukaryota_Viridiplantae_Chlorophyta_Trebouxiophyceae_Chlorellales_Chlorellaceae_zzz_hypothetical_protein_CHLNCDRAFT_34937:1.3414820000,Myxococcales_bacterium_KPK16282_Bacteria_Proteobacteria_delta_epsilon_subdivisions_zzz_hypothetical_protein_AMJ62_06150:1.0629860000)0.140000/14:0.1877870000,(((((((Oryza_sativa_XP_015622571_Eukaryota_Viridiplantae_Streptophyta_Streptophytina_Embryophyta_Tracheophyta_Euphyllophyta_Spermatophyta_Magnoliophyta_zzz_uncharacterized_protein_LOC4330110:0.2078200000,Zea_mays_XP_008645985_Eukaryota_Viridiplantae_Streptophyta_Streptophytina_Embryophyta_Tracheophyta_Euphyllophyta_Spermatophyta_Magnoliophyta_zzz_membrane_steroid_binding_protein_1:0.1844910000)0.980000/98:0.1225530000,Oryza_brachyantha_XP_006661925_Eukaryota_Viridiplantae_Streptophyta_Streptophytina_Embryophyta_Tracheophyta_Euphyllophyta_Spermatophyta_Magnoliophyta_zzz_PREDICTED_membrane_steroid_binding_protein_1_like:0.5139050000)0.650000/31:0.0442040000,Ananas_comosus_OAY82576_Eukaryota_Viridiplantae_Streptophyta_Streptophytina_Embryophyta_Tracheophyta_Euphyllophyta_Spermatophyta_Magnoliophyta_zzz_Membrane_steroid_binding_protein_2:0.1763230000)0.730000/38:0.0759650000,(((Prunus_dulcis_BBG98279_Eukaryota_Viridiplantae_Streptophyta_Streptophytina_Embryophyta_Tracheophyta_Euphyllophyta_Spermatophyta_Magnoliophyta_zzz_hypothetical_protein_Prudu_007639:0.2454500000,(Ricinus_communis_XP_025013911_Eukaryota_Viridiplantae_Streptophyta_Streptophytina_Embryophyta_Tracheophyta_Euphyllophyta_Spermatophyta_Magnoliophyta_zzz_membrane_steroid_binding_protein_2_isoform_X1:0.1065450000,Hevea_brasiliensis_XP_021648470_Eukaryota_Viridiplantae_Streptophyta_Streptophytina_Embryophyta_Tracheophyta_Euphyllophyta_Spermatophyta_Magnoliophyta_zzz_membrane_steroid_binding_protein_2_like_isoform_X1:0.0555860000)0.680000/68:0.0774880000)0.760000/58:0.0680870000,Arabidopsis_thaliana_AAD34615_Eukaryota_Viridiplantae_Streptophyta_Streptophytina_Embryophyta_Tracheophyta_Euphyllophyta_Spermatophyta_Magnoliophyta_zzz_AF153283_1_putative_progesterone_binding_protein_homolog:0.2256320000)0.736667/42:0.0494460000,Elaeis_guineensis_XP_010909477_Eukaryota_Viridiplantae_Streptophyta_Streptophytina_Embryophyta_Tracheophyta_Euphyllophyta_Spermatophyta_Magnoliophyta_zzz_membrane_steroid_binding_protein_1:0.1575330000)0.670000/21:0.0412970000)0.732500/36:0.0796590000,(Picea_sitchensis_ACN40048_Eukaryota_Viridiplantae_Streptophyta_Streptophytina_Embryophyta_Tracheophyta_Euphyllophyta_Spermatophyta_Acrogymnospermae_zzz_unknown:0.1682520000,Physcomitrella_patens_XP_024381446_Eukaryota_Viridiplantae_Streptophyta_Streptophytina_Embryophyta_Bryophyta_Bryophytina_Bryopsida_Funariidae_zzz_membrane_steroid_binding_protein_1_like:0.4620770000)0.380000/38:0.0510450000)0.767000/27:0.1087770000,((((((Trifolium_subterraneum_GAU38049_Eukaryota_Viridiplantae_Streptophyta_Streptophytina_Embryophyta_Tracheophyta_Euphyllophyta_Spermatophyta_Magnoliophyta_zzz_hypothetical_protein_TSUD_146080:0.4719240000,Quercus_suber_XP_023924201_Eukaryota_Viridiplantae_Streptophyta_Streptophytina_Embryophyta_Tracheophyta_Euphyllophyta_Spermatophyta_Magnoliophyta_zzz_membrane_steroid_binding_protein_2_like:0.1749690000)0.290000/29:0.0931200000,(Prunus_avium_XP_021811757_Eukaryota_Viridiplantae_Streptophyta_Streptophytina_Embryophyta_Tracheophyta_Euphyllophyta_Spermatophyta_Magnoliophyta_zzz_membrane_steroid_binding_protein_2_like:0.2897120000,(Nicotiana_tabacum_XP_016488795_Eukaryota_Viridiplantae_Streptophyta_Streptophytina_Embryophyta_Tracheophyta_Euphyllophyta_Spermatophyta_Magnoliophyta_zzz_PREDICTED_membrane_steroid_binding_protein_2_like:0.3657320000,Corchorus_capsularis_OMO57878_Eukaryota_Viridiplantae_Streptophyta_Streptophytina_Embryophyta_Tracheophyta_Euphyllophyta_Spermatophyta_Magnoliophyta_zzz_hypothetical_protein_CCACVL1_25664:0.3041360000)0.390000/39:0.0991000000)0.365000/15:0.0461450000)0.852500/72:0.1176980000,Hevea_brasiliensis_XP_021659349_Eukaryota_Viridiplantae_Streptophyta_Streptophytina_Embryophyta_Tracheophyta_Euphyllophyta_Spermatophyta_Magnoliophyta_zzz_membrane_steroid_binding_protein_2_like:0.1712520000)0.878000/81:0.2069060000,Phoenix_dactylifera_XP_008804988_Eukaryota_Viridiplantae_Streptophyta_Streptophytina_Embryophyta_Tracheophyta_Euphyllophyta_Spermatophyta_Magnoliophyta_zzz_membrane_steroid_binding_protein_2_like:0.3400190000)0.765000/20:0.0461610000,Nelumbo_nucifera_XP_010248204_Eukaryota_Viridiplantae_Streptophyta_Streptophytina_Embryophyta_Tracheophyta_Euphyllophyta_Spermatophyta_Magnoliophyta_zzz_PREDICTED_membrane_steroid_binding_protein_2_like:0.3103100000)0.771429/40:0.0970720000,Cinnamomum_micranthum_RWR75885_Eukaryota_Viridiplantae_Streptophyta_Streptophytina_Embryophyta_Tracheophyta_Euphyllophyta_Spermatophyta_Magnoliophyta_zzz_membrane_steroid_binding_protein_2_like_protein:0.1547240000)0.765000/54:0.2256120000)0.959474/39:0.2796310000,Lactuca_sativa_PLY75031_Eukaryota_Viridiplantae_Streptophyta_Streptophytina_Embryophyta_Tracheophyta_Euphyllophyta_Spermatophyta_Magnoliophyta_zzz_hypothetical_protein_LSAT_1X45420:1.3021050000)0.983000/77:0.4452280000)0.906818/2:0.0185990000)0.840400/2:0.0577390000)0.810606/2:0.1225620000,((((((((((Habropoda_laboriosa_KOC66852_Eukaryota_Opisthokonta_Metazoa_Eumetazoa_Bilateria_Protostomia_Ecdysozoa_Panarthropoda_Arthropoda_zzz_Membrane_associated_progesterone_receptor_component_1:0.3991030000,Temnothorax_longispinosus_TGZ46818_Eukaryota_Opisthokonta_Metazoa_Eumetazoa_Bilateria_Protostomia_Ecdysozoa_Panarthropoda_Arthropoda_zzz_hypothetical_protein_DBV15_02614:0.1546240000)0.920000/92:0.1571310000,Neodiprion_lecontei_XP_015509767_Eukaryota_Opisthokonta_Metazoa_Eumetazoa_Bilateria_Protostomia_Ecdysozoa_Panarthropoda_Arthropoda_zzz_PREDICTED_membrane_associated_progesterone_receptor_component_1:0.2391370000)0.825000/69:0.1147660000,Laodelphax_striatellus_RZF33152_Eukaryota_Opisthokonta_Metazoa_Eumetazoa_Bilateria_Protostomia_Ecdysozoa_Panarthropoda_Arthropoda_zzz_hypothetical_protein_LSTR_LSTR004838:0.4714210000)0.660000/23:0.0536380000,(((Lucilia_cuprina_XP_023294824_Eukaryota_Opisthokonta_Metazoa_Eumetazoa_Bilateria_Protostomia_Ecdysozoa_Panarthropoda_Arthropoda_zzz_membrane_associated_progesterone_receptor_component_1:0.1624950000,((Drosophila_simulans_EDX16301_Eukaryota_Opisthokonta_Metazoa_Eumetazoa_Bilateria_Protostomia_Ecdysozoa_Panarthropoda_Arthropoda_zzz_GD24671:0.0940980000,Drosophila_elegans_XP_017110944_Eukaryota_Opisthokonta_Metazoa_Eumetazoa_Bilateria_Protostomia_Ecdysozoa_Panarthropoda_Arthropoda_zzz_PREDICTED_membrane_associated_progesterone_receptor_component_1:0.0836440000)0.950000/95:0.1300720000,Scaptodrosophila_lebanonensis_XP_030381293_Eukaryota_Opisthokonta_Metazoa_Eumetazoa_Bilateria_Protostomia_Ecdysozoa_Panarthropoda_Arthropoda_zzz_membrane_associated_progesterone_receptor_component_1:0.2051280000)0.790000/58:0.0763370000)1.000000/100:0.2366880000,Clunio_marinus_CRL02334_Eukaryota_Opisthokonta_Metazoa_Eumetazoa_Bilateria_Protostomia_Ecdysozoa_Panarthropoda_Arthropoda_zzz_CLUMA_CG015098_isoform_A:0.2199410000)0.900000/60:0.0551020000,Dendroctonus_ponderosae_XP_019756444_Eukaryota_Opisthokonta_Metazoa_Eumetazoa_Bilateria_Protostomia_Ecdysozoa_Panarthropoda_Arthropoda_zzz_PREDICTED_membrane_associated_progesterone_receptor_component_1:0.3215850000)0.832000/40:0.0896390000)0.694444/17:0.0647290000,(((((Fukomys_damarensis_KFO19700_Eukaryota_Opisthokonta_Metazoa_Eumetazoa_Bilateria_Deuterostomia_Chordata_Craniata_Vertebrata_zzz_Membrane_associated_progesterone_receptor_component_1:0.1050400000,(Callithrix_jacchus_XP_008988085_Eukaryota_Opisthokonta_Metazoa_Eumetazoa_Bilateria_Deuterostomia_Chordata_Craniata_Vertebrata_zzz_PREDICTED_LOW_QUALITY_PROTEIN_membrane_associated_progesterone_receptor_component_1:0.3969430000,___zzz_PGRC1_BILA_Homo_sapiens_NP_006658_1:0.0175340000)0.610000/61:0.0140340000)0.865000/76:0.0546780000,Ornithorhynchus_anatinus_XP_028923765_Eukaryota_Opisthokonta_Metazoa_Eumetazoa_Bilateria_Deuterostomia_Chordata_Craniata_Vertebrata_zzz_membrane_associated_progesterone_receptor_component_1:0.1545580000)0.956667/90:0.1359240000,Podarcis_muralis_XP_028571151_Eukaryota_Opisthokonta_Metazoa_Eumetazoa_Bilateria_Deuterostomia_Chordata_Craniata_Vertebrata_zzz_membrane_associated_progesterone_receptor_component_1:0.3175950000)0.970000/92:0.2213610000,Larimichthys_crocea_XP_010729142_Eukaryota_Opisthokonta_Metazoa_Eumetazoa_Bilateria_Deuterostomia_Chordata_Craniata_Vertebrata_zzz_membrane_associated_progesterone_receptor_component_1:0.1186850000)0.970000/94:0.3901250000,Folsomia_candida_OXA45596_Eukaryota_Opisthokonta_Metazoa_Eumetazoa_Bilateria_Protostomia_Ecdysozoa_Panarthropoda_Arthropoda_zzz_Chromatin_remodeling_complex_ATPase_chain_Iswi:0.4649740000)0.836667/17:0.0635250000)0.783125/15:0.0850300000,(Limulus_polyphemus_XP_013779073_Eukaryota_Opisthokonta_Metazoa_Eumetazoa_Bilateria_Protostomia_Ecdysozoa_Panarthropoda_Arthropoda_zzz_membrane_associated_progesterone_receptor_component_1_like:0.2696750000,(Centruroides_sculpturatus_XP_023212083_Eukaryota_Opisthokonta_Metazoa_Eumetazoa_Bilateria_Protostomia_Ecdysozoa_Panarthropoda_Arthropoda_zzz_membrane_associated_progesterone_receptor_component_1_like:0.3695980000,Ixodes_scapularis_XP_002435177_Eukaryota_Opisthokonta_Metazoa_Eumetazoa_Bilateria_Protostomia_Ecdysozoa_Panarthropoda_Arthropoda_zzz_membrane_associated_progesterone_receptor_component_1:0.2735890000)0.170000/17:0.0615300000)0.465000/27:0.0817570000)0.876316/9:0.1224890000,Octopus_vulgaris_XP_029650383_Eukaryota_Opisthokonta_Metazoa_Eumetazoa_Bilateria_Protostomia_Lophotrochozoa_Mollusca_Cephalopoda_zzz_membrane_associated_progesterone_receptor_component_1_like:0.5395910000)0.917500/21:0.0202710000,Varroa_jacobsoni_XP_022667451_Eukaryota_Opisthokonta_Metazoa_Eumetazoa_Bilateria_Protostomia_Ecdysozoa_Panarthropoda_Arthropoda_zzz_membrane_associated_progesterone_receptor_component_2_like:0.6539780000)0.948095/47:0.3109420000,(((Toxocara_canis_KHN79017_Eukaryota_Opisthokonta_Metazoa_Eumetazoa_Bilateria_Protostomia_Ecdysozoa_Nematoda_Chromadorea_zzz_Membrane_associated_progesterone_receptor_component_1:0.2050950000,Anisakis_simplex_VDK18744_Eukaryota_Opisthokonta_Metazoa_Eumetazoa_Bilateria_Protostomia_Ecdysozoa_Nematoda_Chromadorea_zzz_unnamed_protein_product:0.3477080000)0.970000/97:0.4213040000,Pristionchus_pacificus_PDM77721_Eukaryota_Opisthokonta_Metazoa_Eumetazoa_Bilateria_Protostomia_Ecdysozoa_Nematoda_Chromadorea_zzz_vem_1:0.6716950000)0.955000/91:0.2743500000,Dermatophagoides_pteronyssinus_XP_027205069_Eukaryota_Opisthokonta_Metazoa_Eumetazoa_Bilateria_Protostomia_Ecdysozoa_Panarthropoda_Arthropoda_zzz_membrane_associated_progesterone_receptor_component_1_like_isoform_X1:1.0392020000)0.816667/46:0.2360330000)0.994800/92:0.4768150000,((((((((((Bipolaris_maydis_EMD89229_Eukaryota_Opisthokonta_Fungi_Dikarya_Ascomycota_saccharomyceta_Pezizomycotina_leotiomyceta_dothideomyceta_zzz_hypothetical_protein_COCHEDRAFT_1032291:0.1831760000,Hortaea_werneckii_RMZ19673_Eukaryota_Opisthokonta_Fungi_Dikarya_Ascomycota_saccharomyceta_Pezizomycotina_leotiomyceta_dothideomyceta_zzz_hypothetical_protein_D0859_16328:0.2233600000)0.700000/70:0.1768180000,Chlorociboria_aeruginascens_TAQ87032_Eukaryota_Opisthokonta_Fungi_Dikarya_Ascomycota_saccharomyceta_Pezizomycotina_leotiomyceta_sordariomyceta_zzz_hypothetical_protein_B7494_g4649:0.3244560000)0.800000/63:0.1309920000,Hypoxylon_sp_OTA69369_Eukaryota_Opisthokonta_Fungi_Dikarya_Ascomycota_saccharomyceta_Pezizomycotina_leotiomyceta_sordariomyceta_zzz_cytochrome_b5:0.4629800000)0.733333/37:0.0749400000,Fonsecaea_erecta_XP_018692733_Eukaryota_Opisthokonta_Fungi_Dikarya_Ascomycota_saccharomyceta_Pezizomycotina_leotiomyceta_Eurotiomycetes_zzz_hypothetical_protein_AYL99_06664:0.5131580000)0.712500/27:0.1016680000,Ascosphaera_apis_KZZ86944_Eukaryota_Opisthokonta_Fungi_Dikarya_Ascomycota_saccharomyceta_Pezizomycotina_leotiomyceta_Eurotiomycetes_zzz_Cytochrome_b5:0.4423740000)0.664000/20:0.1372620000,Aspergillus_oryzae_OOO10343_Eukaryota_Opisthokonta_Fungi_Dikarya_Ascomycota_saccharomyceta_Pezizomycotina_leotiomyceta_Eurotiomycetes_zzz_cytochrome_b5:0.1390910000)0.710000/7:0.0127250000,Penicillium_steckii_OQE28391_Eukaryota_Opisthokonta_Fungi_Dikarya_Ascomycota_saccharomyceta_Pezizomycotina_leotiomyceta_Eurotiomycetes_zzz_hypothetical_protein_PENSTE_c003G07872:0.1916500000)0.880000/29:0.2664620000,Penicillium_chrysogenum_XP_002562542_Eukaryota_Opisthokonta_Fungi_Dikarya_Ascomycota_saccharomyceta_Pezizomycotina_leotiomyceta_Eurotiomycetes_zzz_Pc19g00540:0.4270950000)0.970000/80:0.4048760000,(((Choanephora_cucurbitarum_OBZ84128_Eukaryota_Opisthokonta_Fungi_Mucoromycota_Mucoromycotina_Mucorales_Mucorineae_Choanephoraceae_Choanephoroideae_zzz_Damage_response_protein_1:0.7469520000,(Metschnikowia_bicuspidata_XP_018714926_Eukaryota_Opisthokonta_Fungi_Dikarya_Ascomycota_saccharomyceta_Saccharomycotina_Saccharomycetes_Saccharomycetales_zzz_cytochrome_b5:1.0575470000,(Coemansia_reversa_PIA18384_Eukaryota_Opisthokonta_Fungi_Zoopagomycota_Kickxellomycotina_Kickxellales_Kickxellaceae_zzz_cytochrome_b5:0.4878090000,Linderina_pennispora_ORX72272_Eukaryota_Opisthokonta_Fungi_Zoopagomycota_Kickxellomycotina_Kickxellales_Kickxellaceae_zzz_cytochrome_b5:0.6411310000)0.530000/53:0.1553010000)0.580000/31:0.1419170000)0.593333/20:0.1165050000,Wallemia_mellicola_TIB72658_Eukaryota_Opisthokonta_Fungi_Dikarya_Basidiomycota_Agaricomycotina_Wallemiomycetes_Wallemiales_Wallemiales_incertae_sedis_zzz_hypothetical_protein_E3Q24_01575:1.2847300000)0.597500/17:0.1252300000,(Brettanomyces_naardenensis_VEU21789_Eukaryota_Opisthokonta_Fungi_Dikarya_Ascomycota_saccharomyceta_Saccharomycotina_Saccharomycetes_Saccharomycetales_zzz_DEKNAAC102266:0.3605970000,Pichia_kudriavzevii_XP_029323069_Eukaryota_Opisthokonta_Fungi_Dikarya_Ascomycota_saccharomyceta_Saccharomycotina_Saccharomycetes_Saccharomycetales_zzz_uncharacterized_protein_C5L36_0D03270:0.3199180000)0.980000/98:0.6739590000)0.716667/30:0.1232040000)0.911333/63:0.2296390000,(Chlamydomonas_reinhardtii_PNW73755_Eukaryota_Viridiplantae_Chlorophyta_Chlorophyceae_Chlamydomonadales_Chlamydomonadaceae_zzz_hypothetical_protein_CHLRE_13g571450v5:1.0723390000,Phytophthora_megakarya_OWZ19916_Eukaryota_Stramenopiles_Oomycetes_Peronosporales_zzz_Heme_steroid_binding_protein:1.2384830000)0.270000/27:0.3877990000)0.818824/5:0.1066010000)0.783488/2:0.0551990000)0.748052/1:0.0392490000,archaeon__RYH30457_Archaea_unclassified_Archaea_zzz_cytochrome_b5_domain_containing_protein:1.1325560000)0.748846/4:0.0727150000)0.991667/2:0.0000030000,Dictyostelium_purpureum_XP_003289250_Eukaryota_Amoebozoa_Mycetozoa_Dictyosteliida_zzz_hypothetical_protein_DICPUDRAFT_92264:1.8978540000)0.999440/93:1.4260710000)0.992581/14:0.3147160000)0.835149/3:0.1168480000)0.779158/0:0.0000030000,((Denitrovibrio_acetiphilus_WP_041230265_Bacteria_Deferribacteres_Deferribacteres_Deferribacterales_Deferribacteraceae_zzz_hypothetical_protein:0.9847400000,(Desulfurella_amilsii_WP_086033672_Bacteria_Proteobacteria_delta_epsilon_subdivisions_Deltaproteobacteria_Desulfurellales_Desulfurellaceae_zzz_cytochrome_b5:0.8142860000,Desulfurispirillum_indicum_WP_013505411_Bacteria_Chrysiogenetes_Chrysiogenetes_Chrysiogenales_Chrysiogenaceae_zzz_cytochrome_b5:0.6691970000)0.160000/16:0.1022710000)0.370000/16:0.2237920000,(((archaeon__TSA49735_Archaea_unclassified_Archaea_zzz_hypothetical_protein_D4R47_03380:0.7587860000,(uncultured_archaeon_VVB90246_zzz_Cytochrome_b5_like_Heme_Steroid_binding_domain_protein:0.6917340000,uncultured_archaeon_VVB95016_zzz_Chemotaxis_response_regulator_protein_glutamate_methylesterase:0.8531860000)0.260000/26:0.1718740000)0.365000/14:0.0855340000,(Desulfurella_amilsii_WP_086034015_Bacteria_Proteobacteria_delta_epsilon_subdivisions_Deltaproteobacteria_Desulfurellales_Desulfurellaceae_zzz_cytochrome_B5:0.9140100000,Candidatus_Bathyarchaeota_WP_116577383_Archaea_zzz_hypothetical_protein:0.7249510000)0.150000/15:0.1365140000)0.350000/3:0.1269530000,Aquificaceae_bacterium_RTZ61356_Bacteria_Aquificae_Aquificae_zzz_cytochrome_B5:0.9722220000)0.290000/0:0.0589780000)0.315000/0:0.1036430000)0.690814/0:0.0786060000)0.481818/0:0.0625480000,Methanosarcina_barkeri_AKB52781_Archaea_Euryarchaeota_Methanomicrobia_Methanosarcinales_Methanosarcinaceae_zzz_hypothetical_protein_MSBRW_3528:0.7765510000)0.485556/0:0.0204190000,(((((((Geothermobacter_sp_WP_103115794_Bacteria_Proteobacteria_delta_epsilon_subdivisions_Deltaproteobacteria_Desulfuromonadales_zzz_cytochrome_B5:0.7192620000,Desulfuromonadales_bacterium_OGR33552_Bacteria_Proteobacteria_delta_epsilon_subdivisions_zzz_hypothetical_protein_A2091_10300:0.4116610000)0.250000/25:0.0995990000,((Desulfuromonas_sp_WP_082820173_Bacteria_Proteobacteria_delta_epsilon_subdivisions_Deltaproteobacteria_Desulfuromonadales_Desulfuromonadaceae_zzz_hypothetical_protein:0.6197720000,Deltaproteobacteria_bacterium_PKN12104_Bacteria_Proteobacteria_zzz_hypothetical_protein_CVU69_09175:0.7285360000)0.150000/15:0.1563680000,(Desulfuromonas_sp_PLX92122_Bacteria_Proteobacteria_delta_epsilon_subdivisions_Deltaproteobacteria_Desulfuromonadales_Desulfuromonadaceae_zzz_cytochrome_B5:0.3288690000,Desulfuromonas_sp_WP_081702870_Bacteria_Proteobacteria_delta_epsilon_subdivisions_Deltaproteobacteria_Desulfuromonadales_Desulfuromonadaceae_zzz_hypothetical_protein:0.6077700000)0.440000/44:0.1269120000)0.330000/8:0.0369690000)0.482000/3:0.0772270000,Geothermobacter_ehrlichii_WP_148895514_Bacteria_Proteobacteria_delta_epsilon_subdivisions_Deltaproteobacteria_Desulfuromonadales_Geobacteraceae_zzz_hypothetical_protein:0.3278500000)0.573333/16:0.0903890000,((Deltaproteobacteria_bacterium_RLB71500_Bacteria_Proteobacteria_zzz_hypothetical_protein_DRH07_06460:0.3915530000,Desulfuromusa_kysingii_WP_092344448_Bacteria_Proteobacteria_delta_epsilon_subdivisions_Deltaproteobacteria_Desulfuromonadales_Desulfuromonadaceae_zzz_hypothetical_protein:0.6693570000)0.530000/53:0.2566550000,Desulfuromonadales_bacterium_OEU77223_Bacteria_Proteobacteria_delta_epsilon_subdivisions_zzz_hypothetical_protein_BA864_12640:0.4816270000)0.540000/30:0.2755190000)0.612222/7:0.0537040000,(Deltaproteobacteria_bacterium_TLM65210_Bacteria_Proteobacteria_zzz_cytochrome_B5:0.2446980000,((Geopsychrobacter_electrodiphilus_WP_020675185_Bacteria_Proteobacteria_delta_epsilon_subdivisions_Deltaproteobacteria_Desulfuromonadales_Geobacteraceae_zzz_hypothetical_protein:0.6541790000,Desulfuromonas_sp_PLX89146_Bacteria_Proteobacteria_delta_epsilon_subdivisions_Deltaproteobacteria_Desulfuromonadales_Desulfuromonadaceae_zzz_cytochrome_B5:0.3938790000)0.590000/59:0.2220550000,Desulfuromonas_sp_PLX95793_Bacteria_Proteobacteria_delta_epsilon_subdivisions_Deltaproteobacteria_Desulfuromonadales_Desulfuromonadaceae_zzz_cytochrome_B5:0.4009400000)0.655000/46:0.2747220000)0.523333/13:0.0877340000)0.926154/54:0.7072900000,((((((Lactobacillus_similis_KRN19934_Bacteria_Terrabacteria_group_Firmicutes_Bacilli_Lactobacillales_Lactobacillaceae_zzz_hypothetical_protein_FD14_GL001564:0.5141230000,Lactobacillus_apodemi_WP_035460020_Bacteria_Terrabacteria_group_Firmicutes_Bacilli_Lactobacillales_Lactobacillaceae_zzz_cytochrome_b5:0.7876930000)0.100000/10:0.0260600000,Lactobacillus_nasuensis_WP_054723373_Bacteria_Terrabacteria_group_Firmicutes_Bacilli_Lactobacillales_Lactobacillaceae_zzz_cytochrome_b5:0.7620750000)0.160000/5:0.1790510000,((Gardnerella_vaginalis_WP_102168704_Bacteria_Terrabacteria_group_Actinobacteria_Actinobacteria_Bifidobacteriales_Bifidobacteriaceae_zzz_cytochrome_B5:0.6953780000,Lactobacillus_ruminis_WP_117642575_Bacteria_Terrabacteria_group_Firmicutes_Bacilli_Lactobacillales_Lactobacillaceae_zzz_cytochrome_B5:0.4358590000)0.300000/30:0.0371820000,Lactobacillus_pontis_KRM38024_Bacteria_Terrabacteria_group_Firmicutes_Bacilli_Lactobacillales_Lactobacillaceae_zzz_hypothetical_protein_FD34_GL001152:0.4365500000)0.390000/27:0.0608550000)0.406000/7:0.1935450000,Lactobacillus_backii_WP_068223801_Bacteria_Terrabacteria_group_Firmicutes_Bacilli_Lactobacillales_Lactobacillaceae_zzz_cytochrome_B5:0.5752280000)0.508333/9:0.1168880000,(Lactobacillus_collinoides_WP_063285325_Bacteria_Terrabacteria_group_Firmicutes_Bacilli_Lactobacillales_Lactobacillaceae_zzz_cytochrome_B5:0.5298670000,(((Ethanoligenens_harbinense_WP_013484490_Bacteria_Terrabacteria_group_Firmicutes_Clostridia_Clostridiales_Ruminococcaceae_zzz_cytochrome_b5:0.5800000000,((Clostridium_felsineum_OOL91878_Bacteria_Terrabacteria_group_Firmicutes_Clostridia_Clostridiales_Clostridiaceae_zzz_cytochrome_b5_like_heme_steroid_binding_domain_protein:0.4485040000,(Clostridium_cavendishii_SHJ42191_Bacteria_Terrabacteria_group_Firmicutes_Clostridia_Clostridiales_Clostridiaceae_zzz_Predicted_heme_steroid_binding_protein:0.5266740000,__WP_092451622_zzz_hypothetical_protein:0.5799810000)0.240000/24:0.1050970000)0.560000/34:0.1714290000,Clostridium_sp_WP_081921702_Bacteria_Terrabacteria_group_Firmicutes_Clostridia_Clostridiales_Clostridiaceae_zzz_hypothetical_protein:0.7974150000)0.506667/15:0.0953180000)0.500000/7:0.2253780000,((Firmicutes_bacterium_PKM63713_Bacteria_Terrabacteria_group_Firmicutes_unclassified_Firmicutes_sensu_stricto_zzz_hypothetical_protein_CVU96_06505:0.7274110000,Firmicutes_bacterium_WP_081977665_Bacteria_Terrabacteria_group_Firmicutes_unclassified_Firmicutes_sensu_stricto_zzz_hypothetical_protein:0.6620780000)0.380000/38:0.1584110000,Clostridiales_bacterium_WP_124756532_Bacteria_Terrabacteria_group_Firmicutes_Clostridia_Clostridiales_unclassified_Clostridiales_zzz_cytochrome_B5:0.7138450000)0.250000/1:0.0723370000)0.430000/1:0.0222460000,((Clostridiales_bacterium_OJV66576_Bacteria_Terrabacteria_group_Firmicutes_Clostridia_Clostridiales_unclassified_Clostridiales_zzz_hypothetical_protein_BGO41_03905:1.3198490000,Bacillus_krulwichiae_WP_066160175_Bacteria_Terrabacteria_group_Firmicutes_Bacilli_Bacillales_Bacillaceae_zzz_hypothetical_protein:0.6444200000)0.220000/22:0.1180360000,Trichococcus_ilyis_CZR10065_Bacteria_Terrabacteria_group_Firmicutes_Bacilli_Lactobacillales_Carnobacteriaceae_zzz_Hypothetical_protein_TR210_2854:0.4662730000)0.270000/11:0.1418260000)0.519000/5:0.1378060000)0.517273/4:0.1377880000)0.755556/4:0.2134730000,((Lactobacillus_sp_WP_122058203_Bacteria_Terrabacteria_group_Firmicutes_Bacilli_Lactobacillales_Lactobacillaceae_zzz_cytochrome_B5:0.5017920000,Lactobacillus_psittaci_WP_027825289_Bacteria_Terrabacteria_group_Firmicutes_Bacilli_Lactobacillales_Lactobacillaceae_zzz_cytochrome_b5:0.5838980000)0.580000/58:0.1188810000,(Lactobacillus_intestinalis_WP_135960411_Bacteria_Terrabacteria_group_Firmicutes_Bacilli_Lactobacillales_Lactobacillaceae_zzz_cytochrome_B5:0.6276140000,Lactobacillus_hamsteri_WP_025080608_Bacteria_Terrabacteria_group_Firmicutes_Bacilli_Lactobacillales_Lactobacillaceae_zzz_cytochrome_b5:0.7049300000)0.320000/32:0.2143210000)0.490000/19:0.1361770000)0.887727/18:0.4410070000)0.627500/1:0.0136650000,uncultured_archaeon_VVB87074_zzz_Cytochrome_b5_like_Heme_Steroid_binding_domain_protein:0.8902050000)0.615676/0:0.0605610000)0.493125/0:0.0816920000,Methanomassiliicoccales_archaeon_KQM10762_Archaea_Euryarchaeota_Thermoplasmata_Methanomassiliicoccales_zzz_cytochrome_B5:1.1096800000)0.513333/0:0.1429390000,(Methanosarcina_mazei_AAM30316_Archaea_Euryarchaeota_Methanomicrobia_Methanosarcinales_Methanosarcinaceae_zzz_conserved_protein:0.5070400000,(Dethiosulfatarculus_sandiegensis_WP_044352236_Bacteria_Proteobacteria_delta_epsilon_subdivisions_Deltaproteobacteria_Desulfarculales_Desulfarculaceae_zzz_cytochrome_b5:0.6930540000,Methanolobus_profundi_SFM22018_Archaea_Euryarchaeota_Methanomicrobia_Methanosarcinales_Methanosarcinaceae_zzz_Predicted_heme_steroid_binding_protein:0.6733210000)0.170000/17:0.2631590000)0.240000/4:0.1508780000)0.419167/0:0.1244410000,((Sulfuricurvum_sp_OHD86007_Bacteria_Proteobacteria_delta_epsilon_subdivisions_Epsilonproteobacteria_Campylobacterales_zzz_hypothetical_protein_A2Y52_02065:1.2613460000,Deltaproteobacteria_bacterium_OGP30197_Bacteria_Proteobacteria_zzz_cytochrome_B5:1.2052240000)0.000000/0:0.0076960000,archaeon_BMS3Abin16_GBE19197_Archaea_unclassified_Archaea_zzz_cytochrome_b5_like_Heme_Steroid_binding_domain_protein:1.0267170000)0.010000/0:0.0448920000)0.443333/0:0.0428650000,(Candidatus_Schekmanbacteria_RMF94427_Bacteria_unclassified_Bacteria_zzz_cytochrome_B5:0.4288170000,Sulfurimonas_gotlandica_WP_008340201_Bacteria_Proteobacteria_delta_epsilon_subdivisions_Epsilonproteobacteria_Campylobacterales_Helicobacteraceae_zzz_2_oxoacid_acceptor_oxidoreductase_subunit_alpha:0.7720550000)0.140000/14:0.0819050000)0.382857/0:0.0767240000,Candidatus_Schekmanbacteria_OGL40155_Bacteria_unclassified_Bacteria_zzz_cytochrome_B5:1.0193470000)0.421667/1:0.0996860000,Actinobacteria_bacterium_OFW59271_Bacteria_Terrabacteria_group_Actinobacteria_Actinobacteria_unclassified_Actinobacteria_zzz_cytochrome_B5:0.9285370000)0.454000/2:0.0661920000,Methanosalsum_zhilinae_WP_013897393_Archaea_Euryarchaeota_Methanomicrobia_Methanosarcinales_Methanosarcinaceae_zzz_cytochrome_b5:0.5368350000)0.510000/8:0.1442210000)0.470000/13:0.1664740000)0.425000/20:0.3368160000)0.160000/16:0.3159970000,Raineya_orbicola_WP_101359251_zzz_cytochrome_b5:1.5367810000);
```
