## Supplementary Appendix C for "MAPR origins reveal a new class of prokaryotic cytochrome b_5_ proteins and possible role in eukaryogenesis": Cytb5.cdhit65.mafftFR.tr025.PMSF_LGC60R4F.TBE_FBP.nwk

```
(Clostridium_pasteurianum_WP_004455110_Bacteria_Terrabacteria_group_Firmicutes_Clostridia_Clostridiales_Clostridiaceae_zzz_cytochrome_b5:1.1023350000,(((((((((((((((((((((((((((((Arabidopsis_thaliana_NP_001329526_Eukaryota_Viridiplantae_Streptophyta_Streptophytina_Embryophyta_Tracheophyta_Euphyllophyta_Spermatophyta_Magnoliophyta_zzz_membrane_associated_progesterone_binding_protein_4:0.4666140000,Arabis_nemorensis_VVB01105_Eukaryota_Viridiplantae_Streptophyta_Streptophytina_Embryophyta_Tracheophyta_Euphyllophyta_Spermatophyta_Magnoliophyta_zzz_unnamed_protein_product:0.0921110000)0.960000/96:0.1527100000,(((((Handroanthus_impetiginosus_PIN03153_Eukaryota_Viridiplantae_Streptophyta_Streptophytina_Embryophyta_Tracheophyta_Euphyllophyta_Spermatophyta_Magnoliophyta_zzz_hypothetical_protein_CDL12_24325:0.6892830000,Olea_europaea_XP_022875115_Eukaryota_Viridiplantae_Streptophyta_Streptophytina_Embryophyta_Tracheophyta_Euphyllophyta_Spermatophyta_Magnoliophyta_zzz_membrane_associated_progesterone_binding_protein_4_isoform_X2:0.0992050000)0.530000/53:0.0646990000,Salvia_splendens_TEY72451_Eukaryota_Viridiplantae_Streptophyta_Streptophytina_Embryophyta_Tracheophyta_Euphyllophyta_Spermatophyta_Magnoliophyta_zzz_membrane_associated_progesterone_receptor_component:0.1218950000)0.705000/53:0.0579470000,Cuscuta_australis_RAL41911_Eukaryota_Viridiplantae_Streptophyta_Streptophytina_Embryophyta_Tracheophyta_Euphyllophyta_Spermatophyta_Magnoliophyta_zzz_hypothetical_protein_DM860_009093:0.2451830000)0.880000/79:0.1520360000,Populus_euphratica_XP_011010109_Eukaryota_Viridiplantae_Streptophyta_Streptophytina_Embryophyta_Tracheophyta_Euphyllophyta_Spermatophyta_Magnoliophyta_zzz_PREDICTED_membrane_associated_progesterone_binding_protein_4_like:0.2148370000)0.782500/42:0.0776330000,(Manihot_esculenta_XP_021624194_Eukaryota_Viridiplantae_Streptophyta_Streptophytina_Embryophyta_Tracheophyta_Euphyllophyta_Spermatophyta_Magnoliophyta_zzz_membrane_associated_progesterone_binding_protein_4_isoform_X1:0.1791910000,Cucumis_melo_TYK28061_Eukaryota_Viridiplantae_Streptophyta_Streptophytina_Embryophyta_Tracheophyta_Euphyllophyta_Spermatophyta_Magnoliophyta_zzz_membrane_associated_progesterone_binding_protein_4:0.3210330000)0.540000/54:0.0502360000)0.680000/20:0.0708600000)0.866250/61:0.1702200000,Ananas_comosus_VUW53729_Eukaryota_Viridiplantae_Streptophyta_Streptophytina_Embryophyta_Tracheophyta_Euphyllophyta_Spermatophyta_Magnoliophyta_zzz_CB514G0003590:0.2579760000)0.853333/17:0.0295740000,Triticum_turgidum_VAH87943_Eukaryota_Viridiplantae_Streptophyta_Streptophytina_Embryophyta_Tracheophyta_Euphyllophyta_Spermatophyta_Magnoliophyta_zzz_unnamed_protein_product:0.4667020000)0.919000/55:0.1882500000,Amborella_trichopoda_XP_006859083_Eukaryota_Viridiplantae_Streptophyta_Streptophytina_Embryophyta_Tracheophyta_Euphyllophyta_Spermatophyta_Magnoliophyta_zzz_membrane_associated_progesterone_binding_protein_4:0.3605940000)0.940000/36:0.0801760000,Picea_sitchensis_ABK23051_Eukaryota_Viridiplantae_Streptophyta_Streptophytina_Embryophyta_Tracheophyta_Euphyllophyta_Spermatophyta_Acrogymnospermae_zzz_unknown:0.4516180000)0.997500/97:0.6032270000,(((Acropora_millepora_XP_029203648_Eukaryota_Opisthokonta_Metazoa_Eumetazoa_Cnidaria_Anthozoa_Hexacorallia_Scleractinia_Astrocoeniina_zzz_neuferricin_like:0.2386610000,Orbicella_faveolata_XP_020629763_Eukaryota_Opisthokonta_Metazoa_Eumetazoa_Cnidaria_Anthozoa_Hexacorallia_Scleractinia_Faviina_zzz_neuferricin_like:0.2563030000)1.000000/100:0.5193370000,Trichoplax_sp_RDD41108_Eukaryota_Opisthokonta_Metazoa_Placozoa_zzz_Neuferricin:0.7956380000)0.660000/32:0.1548050000,((((Trichinella_pseudospiralis_KRY69296_Eukaryota_Opisthokonta_Metazoa_Eumetazoa_Bilateria_Protostomia_Ecdysozoa_Nematoda_Enoplea_zzz_Protein_cbp_1:0.0000010000,Trichinella_pseudospiralis_KRY69294_Eukaryota_Opisthokonta_Metazoa_Eumetazoa_Bilateria_Protostomia_Ecdysozoa_Nematoda_Enoplea_zzz_CREB_binding_protein:0.0000020000)1.000000/100:0.0273280000,Trichinella_sp_KRX78385_Eukaryota_Opisthokonta_Metazoa_Eumetazoa_Bilateria_Protostomia_Ecdysozoa_Nematoda_Enoplea_zzz_Neuferricin:0.0542770000)1.000000/100:0.7743660000,(Caenorhabditis_remanei_OZF82173_Eukaryota_Opisthokonta_Metazoa_Eumetazoa_Bilateria_Protostomia_Ecdysozoa_Nematoda_Chromadorea_zzz_hypothetical_protein_FL82_09931_partial:0.8035940000,(Steinernema_carpocapsae_TKR77429_Eukaryota_Opisthokonta_Metazoa_Eumetazoa_Bilateria_Protostomia_Ecdysozoa_Nematoda_Chromadorea_zzz_hypothetical_protein_L596_018404:0.3868130000,(Cyprinodon_variegatus_XP_015252048_Eukaryota_Opisthokonta_Metazoa_Eumetazoa_Bilateria_Deuterostomia_Chordata_Craniata_Vertebrata_zzz_PREDICTED_neuferricin:1.2839580000,Brugia_malayi_CRZ25281_Eukaryota_Opisthokonta_Metazoa_Eumetazoa_Bilateria_Protostomia_Ecdysozoa_Nematoda_Chromadorea_zzz_BMA_TAG_131:0.4416050000)0.220000/22:0.1443030000)0.580000/24:0.1316850000)0.730000/35:0.3172920000)0.706667/26:0.1036730000,Octopus_bimaculoides_XP_014778686_Eukaryota_Opisthokonta_Metazoa_Eumetazoa_Bilateria_Protostomia_Lophotrochozoa_Mollusca_Cephalopoda_zzz_PREDICTED_neuferricin_like:1.2636330000)0.695714/20:0.1308850000)0.665000/11:0.1065500000)0.840000/12:0.1169440000,(((Galdieria_sulphuraria_XP_005705666_Eukaryota_Rhodophyta_Bangiophyceae_Cyanidiales_Cyanidiaceae_zzz_hypothetical_protein_Gasu_33500:0.5186210000,Cyanidioschyzon_merolae_XP_005538884_Eukaryota_Rhodophyta_Bangiophyceae_Cyanidiales_Cyanidiaceae_zzz_hypothetical_protein_conserved:0.7654300000)0.980000/98:1.0249160000,(Hypsibius_dujardini_OQV20682_Eukaryota_Opisthokonta_Metazoa_Eumetazoa_Bilateria_Protostomia_Ecdysozoa_Panarthropoda_Tardigrada_zzz_putative_Neuferricin:0.3674150000,Ramazzottius_varieornatus_GAV04794_Eukaryota_Opisthokonta_Metazoa_Eumetazoa_Bilateria_Protostomia_Ecdysozoa_Panarthropoda_Tardigrada_zzz_hypothetical_protein_RvY_15019:0.1766500000)1.000000/100:1.0453260000)0.413333/9:0.0334780000,Lucilia_cuprina_XP_023302535_Eukaryota_Opisthokonta_Metazoa_Eumetazoa_Bilateria_Protostomia_Ecdysozoa_Panarthropoda_Arthropoda_zzz_neuferricin_homolog:0.9884790000)0.385000/6:0.0146830000)0.926429/10:0.0782980000,Acanthamoeba_castellanii_XP_004341363_Eukaryota_Amoebozoa_Discosea_Longamoebia_Centramoebida_Acanthamoebidae_zzz_cytochrome_b_like_heme_steroid_binding_domain_containing_protein:1.1639120000)0.951034/40:0.2882810000,(Naegleria_gruberi_XP_002682864_Eukaryota_Heterolobosea_Schizopyrenida_Vahlkampfiidae_zzz_predicted_protein:1.5554550000,Hondaea_fermentalgiana_GBG25851_zzz_Membrane_associated_progesterone_receptor_component_1:1.7129000000)0.160000/16:0.3406270000)0.929355/8:0.1274970000,((((((((((Meira_miltonrushii_XP_025353849_Eukaryota_Opisthokonta_Fungi_Dikarya_Basidiomycota_Ustilaginomycotina_Exobasidiomycetes_Exobasidiales_Brachybasidiaceae_zzz_cytochrome_b5_partial:0.5030400000,Tilletiaria_anomala_XP_013245687_Eukaryota_Opisthokonta_Fungi_Dikarya_Basidiomycota_Ustilaginomycotina_Exobasidiomycetes_Georgefischeriales_Tilletiariaceae_zzz_cytochrome_b5:0.6649870000)0.460000/46:0.1654710000,Acaromyces_ingoldii_XP_025379477_Eukaryota_Opisthokonta_Fungi_Dikarya_Basidiomycota_Ustilaginomycotina_Exobasidiomycetes_Exobasidiales_Cryptobasidiaceae_zzz_cytochrome_b5:0.4872510000)0.630000/37:0.0809190000,Ceraceosorus_guamensis_XP_025367332_Eukaryota_Opisthokonta_Fungi_Dikarya_Basidiomycota_Ustilaginomycotina_Exobasidiomycetes_Ceraceosorales_Ceraceosoraceae_zzz_cytochrome_b5:0.7231620000)0.880000/69:0.2260330000,Pseudomicrostroma_glucosiphilum_XP_025350335_zzz_cytochrome_b5:0.6876120000)0.807500/43:0.0701000000,((Malassezia_vespertilionis_PKI85283_Eukaryota_Opisthokonta_Fungi_Dikarya_Basidiomycota_Ustilaginomycotina_Malasseziomycetes_Malasseziales_zzz_Car2p:0.5690180000,Malassezia_pachydermatis_XP_017992286_Eukaryota_Opisthokonta_Fungi_Dikarya_Basidiomycota_Ustilaginomycotina_Malasseziomycetes_Malasseziales_Malasseziaceae_zzz_cytochrome_b5:0.2583190000)0.760000/76:0.1243930000,Malassezia_globosa_XP_001729939_Eukaryota_Opisthokonta_Fungi_Dikarya_Basidiomycota_Ustilaginomycotina_Malasseziomycetes_Malasseziales_Malasseziaceae_zzz_hypothetical_protein_MGL_2925:0.5122000000)0.990000/98:0.2710790000)0.601429/21:0.0328310000,(((Moesziomyces_antarcticus_GAC71583_Eukaryota_Opisthokonta_Fungi_Dikarya_Basidiomycota_Ustilaginomycotina_Ustilaginomycetes_Ustilaginales_Ustilaginaceae_zzz_predicted_E3_ubiquitin_ligase:0.0830170000,Moesziomyces_antarcticus_XP_014653988_Eukaryota_Opisthokonta_Fungi_Dikarya_Basidiomycota_Ustilaginomycotina_Ustilaginomycetes_Ustilaginales_Ustilaginaceae_zzz_cytochrome_b5:0.0284530000)1.000000/100:0.3298600000,Anthracocystis_flocculosa_XP_007878918_Eukaryota_Opisthokonta_Fungi_Dikarya_Basidiomycota_Ustilaginomycotina_Ustilaginomycetes_Ustilaginales_Ustilaginaceae_zzz_hypothetical_protein_PFL1_03212:0.3835890000)0.810000/62:0.1281450000,Violaceomyces_palustris_PWN49762_Eukaryota_Opisthokonta_Fungi_Dikarya_Basidiomycota_Ustilaginomycotina_Ustilaginomycetes_Violaceomycetales_Violaceomycetaceae_zzz_hypothetical_protein_IE53DRAFT_387994:0.5753160000)0.996667/99:0.4655110000)0.879091/42:0.1192360000,Mixia_osmundae_XP_014565680_Eukaryota_Opisthokonta_Fungi_Dikarya_Basidiomycota_Pucciniomycotina_Mixiomycetes_Mixiales_Mixiaceae_zzz_hypothetical_protein_L969DRAFT_53809:0.8781020000)0.839167/16:0.0346070000,((((Botryobasidium_botryosum_KDQ20618_Eukaryota_Opisthokonta_Fungi_Dikarya_Basidiomycota_Agaricomycotina_Agaricomycetes_Agaricomycetes_incertae_sedis_Cantharellales_zzz_hypothetical_protein_BOTBODRAFT_100612:0.5081240000,Rhizoctonia_solani_KDN50901_Eukaryota_Opisthokonta_Fungi_Dikarya_Basidiomycota_Agaricomycotina_Agaricomycetes_Agaricomycetes_incertae_sedis_Cantharellales_zzz_hypothetical_protein_RSAG8_00530_partial:0.5858330000)0.600000/60:0.1795240000,Tulasnella_calospora_KIO15724_Eukaryota_Opisthokonta_Fungi_Dikarya_Basidiomycota_Agaricomycotina_Agaricomycetes_Agaricomycetes_incertae_sedis_Cantharellales_zzz_hypothetical_protein_M407DRAFT_205977:0.8820880000)0.445000/15:0.0184600000,(((((Stereum_hirsutum_XP_007303007_Eukaryota_Opisthokonta_Fungi_Dikarya_Basidiomycota_Agaricomycotina_Agaricomycetes_Agaricomycetes_incertae_sedis_Russulales_zzz_cytochrome_b5:0.1849580000,Hericium_alpestre_TFY81480_Eukaryota_Opisthokonta_Fungi_Dikarya_Basidiomycota_Agaricomycotina_Agaricomycetes_Agaricomycetes_incertae_sedis_Russulales_zzz_hypothetical_protein_EWM64_g2541:0.7830570000)0.300000/30:0.0708530000,Exidia_glandulosa_KZW04418_Eukaryota_Opisthokonta_Fungi_Dikarya_Basidiomycota_Agaricomycotina_Agaricomycetes_Agaricomycetes_incertae_sedis_Auriculariales_zzz_cytochrome_b5:0.5436090000)0.410000/12:0.0902370000,((((Phanerochaete_carnosa_XP_007392147_Eukaryota_Opisthokonta_Fungi_Dikarya_Basidiomycota_Agaricomycotina_Agaricomycetes_Agaricomycetes_incertae_sedis_Polyporales_zzz_hypothetical_protein_PHACADRAFT_87720:0.3854020000,(Steccherinum_ochraceum_TCD70466_Eukaryota_Opisthokonta_Fungi_Dikarya_Basidiomycota_Agaricomycotina_Agaricomycetes_Agaricomycetes_incertae_sedis_Polyporales_zzz_hypothetical_protein_EIP91_003227:0.3122460000,(Fomitiporia_mediterranea_XP_007268568_Eukaryota_Opisthokonta_Fungi_Dikarya_Basidiomycota_Agaricomycotina_Agaricomycetes_Agaricomycetes_incertae_sedis_Hymenochaetales_zzz_cytochrome_b5:0.0609760000,Sanghuangporus_baumii_OCB87465_Eukaryota_Opisthokonta_Fungi_Dikarya_Basidiomycota_Agaricomycotina_Agaricomycetes_Agaricomycetes_incertae_sedis_Hymenochaetales_zzz_cytochrome_b5:0.2695090000)1.000000/100:0.2315900000)0.700000/40:0.1066740000)0.536667/10:0.0324750000,(Pisolithus_microcarpus_KIK21783_Eukaryota_Opisthokonta_Fungi_Dikarya_Basidiomycota_Agaricomycotina_Agaricomycetes_Agaricomycetidae_Boletales_zzz_hypothetical_protein_PISMIDRAFT_681063:0.3095860000,Neolentinus_lepideus_KZT26903_Eukaryota_Opisthokonta_Fungi_Dikarya_Basidiomycota_Agaricomycotina_Agaricomycetes_Agaricomycetes_incertae_sedis_Gloeophyllales_zzz_cytochrome_b5:0.1931420000)0.260000/26:0.0574570000)0.492000/11:0.0499480000,(Fomitopsis_pinicola_EPT03103_Eukaryota_Opisthokonta_Fungi_Dikarya_Basidiomycota_Agaricomycotina_Agaricomycetes_Agaricomycetes_incertae_sedis_Polyporales_zzz_hypothetical_protein_FOMPIDRAFT_1116458:0.4095310000,Obba_rivulosa_OCH95869_Eukaryota_Opisthokonta_Fungi_Dikarya_Basidiomycota_Agaricomycotina_Agaricomycetes_Agaricomycetes_incertae_sedis_Polyporales_zzz_cytochrome_b5:0.1485760000)0.300000/30:0.0579980000)0.621429/23:0.0893670000,((Lentinula_edodes_GAW08244_Eukaryota_Opisthokonta_Fungi_Dikarya_Basidiomycota_Agaricomycotina_Agaricomycetes_Agaricomycetidae_Agaricales_zzz_cytochrome_b5:0.8624120000,(Coprinellus_micaceus_TEB35536_Eukaryota_Opisthokonta_Fungi_Dikarya_Basidiomycota_Agaricomycotina_Agaricomycetes_Agaricomycetidae_Agaricales_zzz_cytochrome_b5:0.7001660000,Leucoagaricus_sp_KXN86308_Eukaryota_Opisthokonta_Fungi_Dikarya_Basidiomycota_Agaricomycotina_Agaricomycetes_Agaricomycetidae_Agaricales_zzz_Membrane_steroid_binding_protein_2:0.1197560000)0.740000/74:0.1085930000)0.605000/38:0.0147900000,(Gymnopus_luxurians_KIK67970_Eukaryota_Opisthokonta_Fungi_Dikarya_Basidiomycota_Agaricomycotina_Agaricomycetes_Agaricomycetidae_Agaricales_zzz_hypothetical_protein_GYMLUDRAFT_36773:0.3319480000,Cylindrobasidium_torrendii_KIY71763_Eukaryota_Opisthokonta_Fungi_Dikarya_Basidiomycota_Agaricomycotina_Agaricomycetes_Agaricomycetes_incertae_sedis_Corticiales_zzz_cytochrome_b5:0.3467840000)0.710000/71:0.1071590000)0.877500/70:0.0976720000)0.864167/36:0.0600020000)0.899333/20:0.1416870000,Serendipita_vermifera_PVG03587_Eukaryota_Opisthokonta_Fungi_Dikarya_Basidiomycota_Agaricomycotina_Agaricomycetes_Agaricomycetes_incertae_sedis_Sebacinales_zzz_cytochrome_b5:0.6878260000)0.907500/21:0.0724630000,Calocera_cornea_KZT60236_Eukaryota_Opisthokonta_Fungi_Dikarya_Basidiomycota_Agaricomycotina_Dacrymycetes_Dacrymycetales_Dacrymycetaceae_zzz_cytochrome_b5_partial:0.6401160000)0.894118/13:0.0388130000)0.924000/36:0.1540140000,(Leucosporidium_creatinivorum_ORY92644_Eukaryota_Opisthokonta_Fungi_Dikarya_Basidiomycota_Pucciniomycotina_Microbotryomycetes_Leucosporidiales_Leucosporidiaceae_zzz_cytochrome_b5_like_heme_steroid_binding_domain_containing_protein:0.9115290000,((Apiotrichum_porosum_XP_028480616_Eukaryota_Opisthokonta_Fungi_Dikarya_Basidiomycota_Agaricomycotina_Tremellomycetes_Trichosporonales_Trichosporonaceae_zzz_hypothetical_protein_EHS24_000952:0.4550570000,Cutaneotrichosporon_oleaginosum_XP_018277809_Eukaryota_Opisthokonta_Fungi_Dikarya_Basidiomycota_Agaricomycotina_Tremellomycetes_Trichosporonales_zzz_cytochrome_b5:0.3763060000)0.960000/96:0.2494660000,(Kwoniella_bestiolae_XP_019048239_Eukaryota_Opisthokonta_Fungi_Dikarya_Basidiomycota_Agaricomycotina_Tremellomycetes_Tremellales_Cryptococcaceae_zzz_hypothetical_protein_I302_02006:0.6862290000,Kockovaella_imperatae_XP_021869240_Eukaryota_Opisthokonta_Fungi_Dikarya_Basidiomycota_Agaricomycotina_Tremellomycetes_Tremellales_Cuniculitremaceae_zzz_cytochrome_b5_like_heme_steroid_binding_domain_containing_protein:0.4973050000)0.890000/89:0.2990570000)0.956667/92:0.3450610000)0.807500/35:0.1052870000)0.892400/29:0.1157130000)0.812632/17:0.0836980000,((((((((((((((Clohesyomyces_aquaticus_ORY16471_Eukaryota_Opisthokonta_Fungi_Dikarya_Ascomycota_saccharomyceta_Pezizomycotina_leotiomyceta_dothideomyceta_zzz_hypothetical_protein_BCR34DRAFT_622406:0.2510910000,(Ascochyta_rabiei_KZM24680_Eukaryota_Opisthokonta_Fungi_Dikarya_Ascomycota_saccharomyceta_Pezizomycotina_leotiomyceta_dothideomyceta_zzz_heme_binding:0.3463550000,((Alternaria_alternata_OWY57955_Eukaryota_Opisthokonta_Fungi_Dikarya_Ascomycota_saccharomyceta_Pezizomycotina_leotiomyceta_dothideomyceta_zzz_Gtr1_RagA_G_like_protein:0.0876740000,Stemphylium_lycopersici_RAR12099_Eukaryota_Opisthokonta_Fungi_Dikarya_Ascomycota_saccharomyceta_Pezizomycotina_leotiomyceta_dothideomyceta_zzz_gtr1_g_domain_containing_protein:0.0335450000)0.930000/93:0.0683220000,Pyrenophora_seminiperda_RMZ70764_Eukaryota_Opisthokonta_Fungi_Dikarya_Ascomycota_saccharomyceta_Pezizomycotina_leotiomyceta_dothideomyceta_zzz_cytochrome_b5_like_Heme_Steroid_binding_domain_containing:0.1367370000)0.955000/91:0.1658370000)0.883333/65:0.1163420000)0.870000/49:0.0449970000,Corynespora_cassiicola_PSN74970_Eukaryota_Opisthokonta_Fungi_Dikarya_Ascomycota_saccharomyceta_Pezizomycotina_leotiomyceta_dothideomyceta_zzz_hypothetical_protein_BS50DRAFT_28383:0.3799800000)0.980000/91:0.1503820000,Cenococcum_geophilum_OCK95839_Eukaryota_Opisthokonta_Fungi_Dikarya_Ascomycota_saccharomyceta_Pezizomycotina_leotiomyceta_dothideomyceta_zzz_hypothetical_protein_K441DRAFT_657793:0.3569050000)0.958333/75:0.1135700000,Verruconis_gallopava_XP_016214936_Eukaryota_Opisthokonta_Fungi_Dikarya_Ascomycota_saccharomyceta_Pezizomycotina_leotiomyceta_dothideomyceta_zzz_hypothetical_protein_PV09_04221:0.7553870000)0.868571/18:0.0316510000,(Cryomyces_minteri_TKA74595_Eukaryota_Opisthokonta_Fungi_Dikarya_Ascomycota_saccharomyceta_Pezizomycotina_leotiomyceta_dothideomyceta_zzz_hypothetical_protein_B0A49_03662:0.8775960000,Coniosporium_apollinis_XP_007777703_Eukaryota_Opisthokonta_Fungi_Dikarya_Ascomycota_saccharomyceta_Pezizomycotina_leotiomyceta_Eurotiomycetes_zzz_hypothetical_protein_W97_01608:0.2645760000)0.290000/29:0.0700710000)0.830000/33:0.0841900000,(((Hortaea_thailandica_TKA26596_Eukaryota_Opisthokonta_Fungi_Dikarya_Ascomycota_saccharomyceta_Pezizomycotina_leotiomyceta_dothideomyceta_zzz_hypothetical_protein_B0A50_04704:0.3281190000,Hortaea_werneckii_RMZ08417_Eukaryota_Opisthokonta_Fungi_Dikarya_Ascomycota_saccharomyceta_Pezizomycotina_leotiomyceta_dothideomyceta_zzz_hypothetical_protein_D0860_04684:0.3020440000)0.980000/98:0.1715260000,Quercus_suber_XP_023871838_Eukaryota_Viridiplantae_Streptophyta_Streptophytina_Embryophyta_Tracheophyta_Euphyllophyta_Spermatophyta_Magnoliophyta_zzz_membrane_associated_progesterone_binding_protein_4_like:0.4281060000)0.820000/64:0.0554940000,Rachicladosporium_antarcticum_OQO05841_Eukaryota_Opisthokonta_Fungi_Dikarya_Ascomycota_saccharomyceta_Pezizomycotina_leotiomyceta_dothideomyceta_zzz_hypothetical_protein_B0A48_09936:0.4076410000)0.960000/89:0.2087270000)0.777692/9:0.0389260000,((Aureobasidium_pullulans_THV64347_Eukaryota_Opisthokonta_Fungi_Dikarya_Ascomycota_saccharomyceta_Pezizomycotina_leotiomyceta_dothideomyceta_zzz_cytochrome_b5:0.3373500000,Diplodia_corticola_XP_020126436_Eukaryota_Opisthokonta_Fungi_Dikarya_Ascomycota_saccharomyceta_Pezizomycotina_leotiomyceta_dothideomyceta_zzz_cytochrome_b5_like_heme_steroid_binding_domain_containing_protein:0.5691140000)0.190000/19:0.0622800000,fungal_sp_GAM90816_Eukaryota_Opisthokonta_Fungi_zzz_hypothetical_protein_ANO11243_088610:0.4722280000)0.305000/17:0.0489950000)0.962500/81:0.1436870000,(((Endocarpon_pusillum_XP_007802186_Eukaryota_Opisthokonta_Fungi_Dikarya_Ascomycota_saccharomyceta_Pezizomycotina_leotiomyceta_Eurotiomycetes_zzz_hypothetical_protein_EPUS_02908:0.4782830000,Phaeomoniella_chlamydospora_KKY23877_Eukaryota_Opisthokonta_Fungi_Dikarya_Ascomycota_saccharomyceta_Pezizomycotina_leotiomyceta_Eurotiomycetes_zzz_putative_heme_steroid_binding_domain:0.4839410000)0.760000/76:0.1232100000,(Exophiala_mesophila_RVX66617_Eukaryota_Opisthokonta_Fungi_Dikarya_Ascomycota_saccharomyceta_Pezizomycotina_leotiomyceta_Eurotiomycetes_zzz_hypothetical_protein_B0A52_09368:0.3616640000,Chaetothyriales_sp_RMZ78356_Eukaryota_Opisthokonta_Fungi_Dikarya_Ascomycota_saccharomyceta_Pezizomycotina_leotiomyceta_Eurotiomycetes_zzz_hypothetical_protein_DV738_g3909_partial:0.8683290000)0.610000/61:0.1523530000)0.860000/71:0.1366850000,(((Penicillium_subrubescens_OKO97767_Eukaryota_Opisthokonta_Fungi_Dikarya_Ascomycota_saccharomyceta_Pezizomycotina_leotiomyceta_Eurotiomycetes_zzz_Membrane_associated_progesterone_binding_protein_4:0.2462520000,(Penicillium_digitatum_XP_014538512_Eukaryota_Opisthokonta_Fungi_Dikarya_Ascomycota_saccharomyceta_Pezizomycotina_leotiomyceta_Eurotiomycetes_zzz_hypothetical_protein_PDIP_11270:0.1097590000,Penicillium_italicum_KGO74993_Eukaryota_Opisthokonta_Fungi_Dikarya_Ascomycota_saccharomyceta_Pezizomycotina_leotiomyceta_Eurotiomycetes_zzz_Gtr1_RagA_G_protein:0.0732910000)1.000000/100:0.3514050000)0.755000/51:0.0772810000,((Aspergillus_steynii_XP_024699923_Eukaryota_Opisthokonta_Fungi_Dikarya_Ascomycota_saccharomyceta_Pezizomycotina_leotiomyceta_Eurotiomycetes_zzz_cytochrome_b5:0.2725580000,Aspergillus_tubingensis_OJI85175_Eukaryota_Opisthokonta_Fungi_Dikarya_Ascomycota_saccharomyceta_Pezizomycotina_leotiomyceta_Eurotiomycetes_zzz_hypothetical_protein_ASPTUDRAFT_41325:0.2834310000)0.400000/40:0.0654760000,(Aspergillus_sclerotialis_RJE18718_Eukaryota_Opisthokonta_Fungi_Dikarya_Ascomycota_saccharomyceta_Pezizomycotina_leotiomyceta_Eurotiomycetes_zzz_hypothetical_protein_PHISCL_08948:0.1364280000,(Elaphomyces_granulatus_OXV07477_Eukaryota_Opisthokonta_Fungi_Dikarya_Ascomycota_saccharomyceta_Pezizomycotina_leotiomyceta_Eurotiomycetes_zzz_hypothetical_protein_Egran_04758:0.4023610000,Rasamsonia_emersonii_XP_013326794_Eukaryota_Opisthokonta_Fungi_Dikarya_Ascomycota_saccharomyceta_Pezizomycotina_leotiomyceta_Eurotiomycetes_zzz_Heme_steroid_binding_domain_protein:0.3127360000)0.640000/64:0.1558880000)0.690000/44:0.1211130000)0.547500/20:0.0227150000)0.917143/65:0.1937210000,Aspergillus_nidulans_CBF88452_Eukaryota_Opisthokonta_Fungi_Dikarya_Ascomycota_saccharomyceta_Pezizomycotina_leotiomyceta_Eurotiomycetes_zzz_TPA_heme_steroid_binding_domain_protein_putative_AFU_orthologue_AFUA_1G16510:0.4183580000)0.912500/57:0.1066040000)0.875833/62:0.1971070000)0.798621/30:0.0512080000,(((((((((Ophiostoma_piceae_EPE07601_Eukaryota_Opisthokonta_Fungi_Dikarya_Ascomycota_saccharomyceta_Pezizomycotina_leotiomyceta_sordariomyceta_zzz_cytochrome_b5_like_heme_steroid_binding_domain_containing_protein:0.2256790000,Sporothrix_schenckii_ADZ31267_Eukaryota_Opisthokonta_Fungi_Dikarya_Ascomycota_saccharomyceta_Pezizomycotina_leotiomyceta_sordariomyceta_zzz_membrane_associated_progesterone_receptor:0.2468560000)0.790000/79:0.0981950000,Grosmannia_clavigera_XP_014175799_Eukaryota_Opisthokonta_Fungi_Dikarya_Ascomycota_saccharomyceta_Pezizomycotina_leotiomyceta_sordariomyceta_zzz_heme_steroid_binding_domain_protein:0.4012610000)1.000000/100:0.2969570000,(Colletotrichum_tofieldiae_KZL72433_Eukaryota_Opisthokonta_Fungi_Dikarya_Ascomycota_saccharomyceta_Pezizomycotina_leotiomyceta_sordariomyceta_zzz_cytochrome_b5_like_Heme_Steroid_binding_domain_containing_protein_partial:0.3448930000,Diaporthe_ampelina_KKY29589_Eukaryota_Opisthokonta_Fungi_Dikarya_Ascomycota_saccharomyceta_Pezizomycotina_leotiomyceta_sordariomyceta_zzz_putative_cytochrome_b5_like_heme_steroid_binding_domain_containing_protein:0.4419550000)0.130000/13:0.0606380000)0.647500/16:0.0212230000,((Coniochaeta_ligniaria_OIW27723_Eukaryota_Opisthokonta_Fungi_Dikarya_Ascomycota_saccharomyceta_Pezizomycotina_leotiomyceta_sordariomyceta_zzz_cytochrome_b5:0.3048670000,Chaetomium_thermophilum_XP_006692037_Eukaryota_Opisthokonta_Fungi_Dikarya_Ascomycota_saccharomyceta_Pezizomycotina_leotiomyceta_sordariomyceta_zzz_putative_heme_binding_protein:0.2564970000)0.650000/65:0.1167570000,(Scedosporium_apiospermum_XP_016645853_Eukaryota_Opisthokonta_Fungi_Dikarya_Ascomycota_saccharomyceta_Pezizomycotina_leotiomyceta_sordariomyceta_zzz_hypothetical_protein_SAPIO_CDS0899:0.2858110000,Trichoderma_parareesei_OTA00104_Eukaryota_Opisthokonta_Fungi_Dikarya_Ascomycota_saccharomyceta_Pezizomycotina_leotiomyceta_sordariomyceta_zzz_cytochrome_b5_like_Heme_Steroid_binding_domain_containing_protein:0.2903110000)0.190000/19:0.0526350000)0.403333/7:0.0715690000)0.510000/2:0.0398550000,(Phaeoacremonium_minimum_XP_007918240_Eukaryota_Opisthokonta_Fungi_Dikarya_Ascomycota_saccharomyceta_Pezizomycotina_leotiomyceta_sordariomyceta_zzz_putative_cytochrome_b5_like_heme_steroid_binding_domain_containing_protein:0.2402570000,Daldinia_sp_OTB16330_Eukaryota_Opisthokonta_Fungi_Dikarya_Ascomycota_saccharomyceta_Pezizomycotina_leotiomyceta_sordariomyceta_zzz_hypothetical_protein_K445DRAFT_317296:0.3257140000)0.490000/49:0.1445900000)0.526000/0:0.0271800000,(((((Hirsutella_minnesotensis_KJZ80259_Eukaryota_Opisthokonta_Fungi_Dikarya_Ascomycota_saccharomyceta_Pezizomycotina_leotiomyceta_sordariomyceta_zzz_hypothetical_protein_HIM_00109:0.2524110000,(Ophiocordyceps_sp_RDA94896_Eukaryota_Opisthokonta_Fungi_Dikarya_Ascomycota_saccharomyceta_Pezizomycotina_leotiomyceta_sordariomyceta_zzz_hypothetical_protein_CP533_4326:0.5285910000,Cordyceps_sp_PHH84404_Eukaryota_Opisthokonta_Fungi_Dikarya_Ascomycota_saccharomyceta_Pezizomycotina_leotiomyceta_sordariomyceta_zzz_hypothetical_protein_CDD83_1993:0.2460260000)0.770000/77:0.1272500000)0.980000/97:0.1689360000,Acremonium_chrysogenum_KFH43371_Eukaryota_Opisthokonta_Fungi_Dikarya_Ascomycota_saccharomyceta_Pezizomycotina_leotiomyceta_sordariomyceta_zzz_Membrane_steroid_binding_protein_like_protein:0.4557070000)0.710000/17:0.0636730000,Claviceps_purpurea_CCE26836_Eukaryota_Opisthokonta_Fungi_Dikarya_Ascomycota_saccharomyceta_Pezizomycotina_leotiomyceta_sordariomyceta_zzz_uncharacterized_protein_CPUR_00305:0.2840690000)0.695000/19:0.0514370000,Escovopsis_weberi_KOS22127_Eukaryota_Opisthokonta_Fungi_Dikarya_Ascomycota_saccharomyceta_Pezizomycotina_leotiomyceta_sordariomyceta_zzz_Membrane_steroid_binding_protein_2:0.4431160000)0.630000/11:0.0197070000,(Torrubiella_hemipterigena_CEJ79958_Eukaryota_Opisthokonta_Fungi_Dikarya_Ascomycota_saccharomyceta_Pezizomycotina_leotiomyceta_sordariomyceta_zzz_hypothetical_protein_VHEMI00169:0.5167370000,Ceratocystis_fimbriata_PHH53415_Eukaryota_Opisthokonta_Fungi_Dikarya_Ascomycota_saccharomyceta_Pezizomycotina_leotiomyceta_sordariomyceta_zzz_Neuferricin:0.4613520000)0.200000/20:0.1448350000)0.575714/4:0.0524420000)0.991667/94:0.2899520000,(((((Pezoloma_ericae_PMD12661_Eukaryota_Opisthokonta_Fungi_Dikarya_Ascomycota_saccharomyceta_Pezizomycotina_leotiomyceta_sordariomyceta_zzz_cytochrome_b5:0.0965140000,Hyaloscypha_variabilis_PMD45922_Eukaryota_Opisthokonta_Fungi_Dikarya_Ascomycota_saccharomyceta_Pezizomycotina_leotiomyceta_sordariomyceta_zzz_cytochrome_b5:0.1971360000)0.980000/98:0.1698470000,(Phialocephala_scopiformis_XP_018075965_Eukaryota_Opisthokonta_Fungi_Dikarya_Ascomycota_saccharomyceta_Pezizomycotina_leotiomyceta_sordariomyceta_zzz_cytochrome_b5:0.3132190000,((Lachnellula_suecica_TVY62338_Eukaryota_Opisthokonta_Fungi_Dikarya_Ascomycota_saccharomyceta_Pezizomycotina_leotiomyceta_sordariomyceta_zzz_Membrane_steroid_binding_protein:0.1391140000,Lachnellula_subtilissima_TVY35004_Eukaryota_Opisthokonta_Fungi_Dikarya_Ascomycota_saccharomyceta_Pezizomycotina_leotiomyceta_sordariomyceta_zzz_Cytochrome_P450_regulator:0.1245690000)1.000000/100:0.1137850000,Phialophora_cf_RDL35446_Eukaryota_Opisthokonta_Fungi_Dikarya_Ascomycota_saccharomyceta_Pezizomycotina_leotiomyceta_Eurotiomycetes_zzz_putative_membrane_steroid_binding_protein_2:0.4238270000)0.940000/88:0.1386430000)0.756667/37:0.0503120000)0.688000/40:0.0588630000,(((Blumeria_graminis_EPQ67602_Eukaryota_Opisthokonta_Fungi_Dikarya_Ascomycota_saccharomyceta_Pezizomycotina_leotiomyceta_sordariomyceta_zzz_Heme_binding_protein:0.3239200000,(Golovinomyces_cichoracearum_RKF58464_Eukaryota_Opisthokonta_Fungi_Dikarya_Ascomycota_saccharomyceta_Pezizomycotina_leotiomyceta_sordariomyceta_zzz_Membrane_steroid_binding_protein_2:0.2571640000,Erysiphe_pulchra_POS85807_Eukaryota_Opisthokonta_Fungi_Dikarya_Ascomycota_saccharomyceta_Pezizomycotina_leotiomyceta_sordariomyceta_zzz_hypothetical_protein_EPUL_002678:0.3703820000)0.990000/99:0.1925980000)0.995000/99:0.2807050000,Amorphotheca_resinae_XP_024719309_Eukaryota_Opisthokonta_Fungi_Dikarya_Ascomycota_saccharomyceta_Pezizomycotina_leotiomyceta_sordariomyceta_zzz_hypothetical_protein_M430DRAFT_44100:0.3370470000)0.846667/54:0.1044170000,Chlorociboria_aeruginascens_TAQ90372_Eukaryota_Opisthokonta_Fungi_Dikarya_Ascomycota_saccharomyceta_Pezizomycotina_leotiomyceta_sordariomyceta_zzz_hypothetical_protein_B7494_g1323:0.2819390000)0.730000/29:0.0820720000)0.617000/20:0.0276610000,(((Coleophoma_cylindrospora_RDW74961_Eukaryota_Opisthokonta_Fungi_Dikarya_Ascomycota_saccharomyceta_Pezizomycotina_leotiomyceta_sordariomyceta_zzz_cytochrome_b5_like_heme_binding_containing_protein:0.2132140000,Pseudogymnoascus_sp_KFY26498_Eukaryota_Opisthokonta_Fungi_Dikarya_Ascomycota_saccharomyceta_Pezizomycotina_leotiomyceta_sordariomyceta_zzz_hypothetical_protein_V491_01285:0.4786110000)0.570000/57:0.0513460000,Scytalidium_lignicola_RFU31931_Eukaryota_Opisthokonta_Fungi_Dikarya_Ascomycota_saccharomyceta_Pezizomycotina_leotiomyceta_sordariomyceta_zzz_hypothetical_protein_B7463_g4399_partial:0.3892900000)0.690000/50:0.1410790000,((Monilinia_fructigena_RAL59876_Eukaryota_Opisthokonta_Fungi_Dikarya_Ascomycota_saccharomyceta_Pezizomycotina_leotiomyceta_sordariomyceta_zzz_hypothetical_protein_DID88_000503:0.1364630000,Botrytis_galanthina_THV45821_Eukaryota_Opisthokonta_Fungi_Dikarya_Ascomycota_saccharomyceta_Pezizomycotina_leotiomyceta_sordariomyceta_zzz_hypothetical_protein_BGAL_0447g00050:0.0900840000)0.990000/99:0.1329380000,Rutstroemia_sp_PQE09980_Eukaryota_Opisthokonta_Fungi_Dikarya_Ascomycota_saccharomyceta_Pezizomycotina_leotiomyceta_sordariomyceta_zzz_cytochrome_b5_like_heme_steroid_binding_domain_containing_protein:0.2706950000)1.000000/100:0.2701210000)0.524000/16:0.0546600000)0.836875/11:0.0669370000,Marssonina_brunnea_XP_007294900_Eukaryota_Opisthokonta_Fungi_Dikarya_Ascomycota_saccharomyceta_Pezizomycotina_leotiomyceta_sordariomyceta_zzz_cytochrome_b5_like_Heme_Steroid_binding_domain_containing_protein:0.3471990000)0.886471/57:0.1292410000)0.913889/52:0.0951580000,((((((Dothistroma_septosporum_EME40024_Eukaryota_Opisthokonta_Fungi_Dikarya_Ascomycota_saccharomyceta_Pezizomycotina_leotiomyceta_dothideomyceta_zzz_hypothetical_protein_DOTSEDRAFT_74781:0.3345390000,Sphaerulina_musiva_XP_016757219_Eukaryota_Opisthokonta_Fungi_Dikarya_Ascomycota_saccharomyceta_Pezizomycotina_leotiomyceta_dothideomyceta_zzz_hypothetical_protein_SEPMUDRAFT_151934:0.3255950000)0.600000/60:0.0636930000,Pseudocercospora_eumusae_KXT03804_Eukaryota_Opisthokonta_Fungi_Dikarya_Ascomycota_saccharomyceta_Pezizomycotina_leotiomyceta_dothideomyceta_zzz_hypothetical_protein_AC578_714:0.1702180000)0.815000/63:0.1086230000,Ramularia_collo_cygni_XP_023622167_Eukaryota_Opisthokonta_Fungi_Dikarya_Ascomycota_saccharomyceta_Pezizomycotina_leotiomyceta_dothideomyceta_zzz_uncharacterized_protein_RCC_01134:0.2930840000)0.986667/97:0.2964480000,Quercus_suber_XP_023872792_Eukaryota_Viridiplantae_Streptophyta_Streptophytina_Embryophyta_Tracheophyta_Euphyllophyta_Spermatophyta_Magnoliophyta_zzz_uncharacterized_protein_LOC111985379:0.3898450000)0.932500/74:0.3292920000,Diplodia_corticola_XP_020125363_Eukaryota_Opisthokonta_Fungi_Dikarya_Ascomycota_saccharomyceta_Pezizomycotina_leotiomyceta_dothideomyceta_zzz_heme_steroid_binding_domain_protein:1.0673780000)0.912000/56:0.1933560000,Hortaea_werneckii_OTA39644_Eukaryota_Opisthokonta_Fungi_Dikarya_Ascomycota_saccharomyceta_Pezizomycotina_leotiomyceta_dothideomyceta_zzz_hypothetical_protein_BTJ68_00272:0.8281560000)0.975000/85:0.5252840000)0.900465/44:0.1270750000,Xylona_heveae_XP_018189574_Eukaryota_Opisthokonta_Fungi_Dikarya_Ascomycota_saccharomyceta_Pezizomycotina_leotiomyceta_Xylonomycetes_zzz_cytochrome_b5:0.9109590000)0.886364/12:0.0516050000)0.970946/33:0.2037440000,Morchella_conica_RPB13750_Eukaryota_Opisthokonta_Fungi_Dikarya_Ascomycota_saccharomyceta_Pezizomycotina_Pezizomycetes_Pezizales_zzz_cytochrome_b5:0.6579810000)0.976133/55:0.2318980000,(__OWB54946_zzz_hypothetical_protein_B5S28_g808:0.6904830000,((((Spathaspora_sp_RLV93088_Eukaryota_Opisthokonta_Fungi_Dikarya_Ascomycota_saccharomyceta_Saccharomycotina_Saccharomycetes_Saccharomycetales_zzz_putative_steroid_binding_protein_3:0.4230980000,Debaryomyces_fabryi_XP_015466827_Eukaryota_Opisthokonta_Fungi_Dikarya_Ascomycota_saccharomyceta_Saccharomycotina_Saccharomycetes_Saccharomycetales_zzz_hypothetical_protein_AC631_03495:0.3250880000)0.860000/86:0.1755610000,Wickerhamomyces_ciferrii_XP_011274866_Eukaryota_Opisthokonta_Fungi_Dikarya_Ascomycota_saccharomyceta_Saccharomycotina_Saccharomycetes_Saccharomycetales_zzz_hypothetical_protein_BN7_2804:0.9806750000)0.645000/37:0.1385580000,__XP_025339026_zzz_uncharacterized_protein_CXQ87_001003:0.6239790000)0.613333/19:0.1091020000,Brettanomyces_naardenensis_VEU23833_Eukaryota_Opisthokonta_Fungi_Dikarya_Ascomycota_saccharomyceta_Saccharomycotina_Saccharomycetes_Saccharomycetales_zzz_DEKNAAC105038:1.1577770000)0.797500/23:0.1171480000)0.974000/90:0.4520550000)0.949259/29:0.1663530000,Neolecta_irregularis_OLL22515_Eukaryota_Opisthokonta_Fungi_Dikarya_Ascomycota_Taphrinomycotina_Neolectomycetes_Neolectales_Neolectaceae_zzz_Membrane_steroid_binding_protein_1:0.7013390000)0.941220/15:0.0890140000,(((((Catenaria_anguillulae_ORZ41727_Eukaryota_Opisthokonta_Fungi_Blastocladiomycota_Blastocladiomycetes_Blastocladiales_Catenariaceae_zzz_cytochrome_b5_like_heme_steroid_binding_domain_containing_protein:0.5134470000,Synchytrium_microbalum_TPX34491_Eukaryota_Opisthokonta_Fungi_Chytridiomycota_Chytridiomycetes_Chytridiomycetes_incertae_sedis_zzz_hypothetical_protein_SmJEL517_g02804:0.5918360000)0.580000/58:0.1385260000,((Chytriomyces_confervae_TPX75503_Eukaryota_Opisthokonta_Fungi_Chytridiomycota_Chytridiomycetes_Chytridiales_Chytriomycetaceae_zzz_hypothetical_protein_CcCBS67573_g03226:0.1257700000,Chytriomyces_confervae_TPX76747_Eukaryota_Opisthokonta_Fungi_Chytridiomycota_Chytridiomycetes_Chytridiales_Chytriomycetaceae_zzz_hypothetical_protein_CcCBS67573_g01981:0.1924790000)1.000000/100:0.4220880000,Spizellomyces_punctatus_XP_016609645_Eukaryota_Opisthokonta_Fungi_Chytridiomycota_Chytridiomycetes_Spizellomycetales_Spizellomycetaceae_zzz_hypothetical_protein_SPPG_03403:0.3411540000)0.900000/80:0.1748320000)0.672500/26:0.0934740000,((Caulochytrium_protostelioides_RKP03952_Eukaryota_Opisthokonta_Fungi_Chytridiomycota_Chytridiomycetes_Spizellomycetales_Caulochytriaceae_zzz_hypothetical_protein_CXG81DRAFT_113_partial:0.4425400000,Sphaeroforma_arctica_XP_014161663_Eukaryota_Opisthokonta_Opisthokonta_incertae_sedis_Ichthyosporea_Ichthyophonida_zzz_hypothetical_protein_SARC_00133:1.3963910000)0.170000/17:0.1823870000,Batrachochytrium_dendrobatidis_OAJ44127_Eukaryota_Opisthokonta_Fungi_Chytridiomycota_Chytridiomycetes_Rhizophydiales_Rhizophydiales_incertae_sedis_zzz_hypothetical_protein_BDEG_27392:0.6956010000)0.360000/16:0.1459810000)0.692857/8:0.1149540000,Allomyces_macrogynus_KNE58302_Eukaryota_Opisthokonta_Fungi_Blastocladiomycota_Blastocladiomycetes_Blastocladiales_Blastocladiaceae_zzz_hypothetical_protein_AMAG_05110:0.6810560000)0.717500/12:0.1902100000,((((Syncephalastrum_racemosum_ORY94772_Eukaryota_Opisthokonta_Fungi_Mucoromycota_Mucoromycotina_Mucorales_Syncephalastraceae_zzz_cytochrome_b5_like_heme_steroid_binding_domain_containing_protein:0.3450730000,Rhizopus_microsporus_XP_023467924_Eukaryota_Opisthokonta_Fungi_Mucoromycota_Mucoromycotina_Mucorales_Mucorineae_Rhizopodaceae_zzz_hypothetical_protein_RHIMIDRAFT_236201:0.3305330000)0.960000/96:0.2017990000,Basidiobolus_meristosporus_ORX91782_Eukaryota_Opisthokonta_Fungi_Zoopagomycota_Entomophthoromycotina_Basidiobolomycetes_Basidiobolales_Basidiobolaceae_zzz_cytochrome_b5:0.5386380000)0.730000/48:0.1610120000,(Thamnocephalis_sphaerospora_RKP06643_Eukaryota_Opisthokonta_Fungi_Zoopagomycota_Zoopagomycotina_Zoopagales_Sigmoideomycetaceae_zzz_cytochrome_b5_like_heme_steroid_binding_domain_containing_protein_partial:0.5461340000,Conidiobolus_coronatus_KXN74372_Eukaryota_Opisthokonta_Fungi_Zoopagomycota_Entomophthoromycotina_Entomophthoromycetes_Entomophthorales_Ancylistaceae_zzz_cytochrome_b5_partial:0.4993360000)0.110000/11:0.0368650000)0.420000/5:0.0253680000,(Anaeromyces_robustus_ORX79561_Eukaryota_Opisthokonta_Fungi_Neocallimastigomycota_Neocallimastigomycetes_Neocallimastigales_zzz_cytochrome_b5:0.7774440000,Lobosporangium_transversale_XP_021876038_Eukaryota_Opisthokonta_Fungi_Mucoromycota_Mortierellomycotina_Mortierellales_Mortierellaceae_zzz_cytochrome_b5_like_heme_steroid_binding_domain_containing_protein:0.6466020000)0.210000/21:0.1150020000)0.441667/5:0.0633300000)0.713333/8:0.1376270000)0.826327/3:0.0560290000,(Coemansia_reversa_PIA17790_Eukaryota_Opisthokonta_Fungi_Zoopagomycota_Kickxellomycotina_Kickxellales_Kickxellaceae_zzz_cytochrome_b5:0.6302260000,(Zancudomyces_culisetae_OMH86272_Eukaryota_Opisthokonta_Fungi_Zoopagomycota_Kickxellomycotina_Harpellales_Legeriomycetaceae_zzz_Membrane_associated_progesterone_receptor_component_1:0.7976640000,Furculomyces_boomerangus_PVU87884_Eukaryota_Opisthokonta_Fungi_Zoopagomycota_Kickxellomycotina_Harpellales_Harpellaceae_zzz_hypothetical_protein_BB559_005844:0.4844150000)0.700000/70:0.3033940000)0.745000/53:0.2951390000)0.813465/4:0.0495440000)0.974929/17:0.4635730000,(((Microgenomates_group_KKU89055_Bacteria_unclassified_Bacteria_Bacteria_candidate_phyla_zzz_hypothetical_protein_UY18_C0004G0020:1.2595440000,(((Candidatus_Woesebacteria_OGM22181_Bacteria_unclassified_Bacteria_Bacteria_candidate_phyla_Patescibacteria_group_zzz_hypothetical_protein_A2691_01190:1.6498640000,(Candidatus_Yonathbacteria_OHA83705_Bacteria_unclassified_Bacteria_Bacteria_candidate_phyla_Patescibacteria_group_zzz_hypothetical_protein_A2408_00355:0.5554050000,Candidatus_Yonathbacteria_OHA80798_Bacteria_unclassified_Bacteria_Bacteria_candidate_phyla_Patescibacteria_group_zzz_hypothetical_protein_A2675_01620:1.2104560000)0.440000/44:0.3560690000)0.440000/16:0.2763210000,(((((bacterium__TSA45264_Bacteria_unclassified_Bacteria_zzz_cytochrome_b5_domain_containing_protein:0.3232740000,Candidatus_Woesebacteria_KKQ43725_Bacteria_unclassified_Bacteria_Bacteria_candidate_phyla_Patescibacteria_group_zzz_hypothetical_protein_US62_C0043G0008:1.3255870000)0.490000/49:0.3088000000,Candidatus_Gottesmanbacteria_KKR31495_Bacteria_unclassified_Bacteria_Bacteria_candidate_phyla_Patescibacteria_group_zzz_hypothetical_protein_UT63_C0068G0005:0.5793740000)0.575000/30:0.2766400000,Candidatus_Dojkabacteria_PJA14771_Bacteria_unclassified_Bacteria_zzz_hypothetical_protein_COX64_01640:0.9672630000)0.483333/7:0.0906710000,Candidatus_Wirthbacteria_OIP98122_Bacteria_unclassified_Bacteria_zzz_hypothetical_protein_AUK40_01915:0.6490740000)0.610000/22:0.1153270000,candidate_division_KKR05718_zzz_hypothetical_protein_UT34_C0002G0225:1.1675120000)0.600000/14:0.2069060000)0.673750/6:0.0795810000,Microgenomates_group_KKS94036_Bacteria_unclassified_Bacteria_Bacteria_candidate_phyla_zzz_putative_steroid_binding_protein_3:0.9175560000)0.730000/17:0.1864870000)0.743000/10:0.1393770000,(Candidatus_Daviesbacteria_EKD84736_Bacteria_unclassified_Bacteria_Bacteria_candidate_phyla_Patescibacteria_group_zzz_neuron_derived_neurotrophic_factor:0.0000020000,Candidatus_Daviesbacteria__Bacteria_unclassified_Bacteria_Bacteria_candidate_phyla_Patescibacteria_group_zzz_b5MY_OGE218011_hypothetical_protein_A2778_04905:0.0000030000)1.000000/100:0.6877790000)0.818333/21:0.0928650000,(Drosophila_ficusphila_XP_017050031_Eukaryota_Opisthokonta_Metazoa_Eumetazoa_Bilateria_Protostomia_Ecdysozoa_Panarthropoda_Arthropoda_zzz_PREDICTED_membrane_steroid_binding_protein_2:2.5335910000,Monosiga_brevicollis_XP_001742098_Eukaryota_Opisthokonta_Choanoflagellida_Craspedida_Salpingoecidae_zzz_hypothetical_protein:1.9133940000)0.100000/10:0.1467760000)0.778571/7:0.2810100000)0.898581/2:0.1218900000)0.955722/22:0.3543450000,((((((((((((Coprinopsis_marcescibilis_TFK19270_Eukaryota_Opisthokonta_Fungi_Dikarya_Basidiomycota_Agaricomycotina_Agaricomycetes_Agaricomycetidae_Agaricales_zzz_progesterone_binding_protein:0.3997560000,((Ascobolus_immersus_RPA87172_Eukaryota_Opisthokonta_Fungi_Dikarya_Ascomycota_saccharomyceta_Pezizomycotina_Pezizomycetes_Pezizales_zzz_cytochrome_b5_like_Heme_Steroid_binding_domain_containing_protein:0.6524150000,Jaminaea_rosea_XP_025362515_Eukaryota_Opisthokonta_Fungi_Dikarya_Basidiomycota_Ustilaginomycotina_Exobasidiomycetes_Microstromatales_zzz_cytochrome_b5:0.5528970000)0.220000/22:0.0973000000,Rhizophagus_irregularis_PKY47709_Eukaryota_Opisthokonta_Fungi_Mucoromycota_Glomeromycotina_Glomeromycetes_Glomerales_Glomeraceae_zzz_cytochrome_b5:0.5345940000)0.320000/13:0.1023340000)0.336667/4:0.0224150000,(Peniophora_sp_VDC00350_Eukaryota_Opisthokonta_Fungi_Dikarya_Basidiomycota_Agaricomycotina_Agaricomycetes_Agaricomycetes_incertae_sedis_Russulales_zzz_unnamed_protein_product:0.4157100000,Phlebia_centrifuga_THG95978_Eukaryota_Opisthokonta_Fungi_Dikarya_Basidiomycota_Agaricomycotina_Agaricomycetes_Agaricomycetes_incertae_sedis_Corticiales_zzz_hypothetical_protein_EW026_g5764:0.3312020000)0.650000/65:0.3138920000)0.528000/9:0.0707850000,Coprinopsis_cinerea_XP_001835972_Eukaryota_Opisthokonta_Fungi_Dikarya_Basidiomycota_Agaricomycotina_Agaricomycetes_Agaricomycetidae_Agaricales_zzz_progesterone_binding_protein:1.0193560000)0.543333/5:0.1303220000,(Basidiobolus_meristosporus_ORX89616_Eukaryota_Opisthokonta_Fungi_Zoopagomycota_Entomophthoromycotina_Basidiobolomycetes_Basidiobolales_Basidiobolaceae_zzz_cytochrome_b5:1.0499150000,(Sporidiobolus_salmonicolor_CEQ39159_Eukaryota_Opisthokonta_Fungi_Dikarya_Basidiomycota_Pucciniomycotina_Microbotryomycetes_Sporidiobolales_Sporidiobolaceae_zzz_SPOSA6832_00678:0.2292370000,Rhodotorula_toruloides_EGU12260_Eukaryota_Opisthokonta_Fungi_Dikarya_Basidiomycota_Pucciniomycotina_Microbotryomycetes_Sporidiobolales_Sporidiobolaceae_zzz_hypothetical_protein_RTG_01638:0.2441940000)0.870000/87:0.2706000000)0.600000/23:0.1734980000)0.627778/3:0.0591660000,Puccinia_coronata_PLW07005_Eukaryota_Opisthokonta_Fungi_Dikarya_Basidiomycota_Pucciniomycotina_Pucciniomycetes_Pucciniales_Pucciniaceae_zzz_hypothetical_protein_PCANC_25822:0.3833220000)0.721000/6:0.1072630000,Caulochytrium_protostelioides_RKO99278_Eukaryota_Opisthokonta_Fungi_Chytridiomycota_Chytridiomycetes_Spizellomycetales_Caulochytriaceae_zzz_hypothetical_protein_CXG81DRAFT_14714_partial:0.8735000000)0.788182/14:0.1352540000,Mortierella_verticillata_KFH64775_Eukaryota_Opisthokonta_Fungi_Mucoromycota_Mortierellomycotina_Mortierellales_Mortierellaceae_zzz_hypothetical_protein_MVEG_09506:0.6960810000)0.803333/12:0.1501630000,((Synchytrium_microbalum_TPX35508_Eukaryota_Opisthokonta_Fungi_Chytridiomycota_Chytridiomycetes_Chytridiomycetes_incertae_sedis_zzz_hypothetical_protein_SmJEL517_g02116:0.4296110000,Synchytrium_endobioticum_TPX51406_Eukaryota_Opisthokonta_Fungi_Chytridiomycota_Chytridiomycetes_Chytridiomycetes_incertae_sedis_Synchytriaceae_zzz_hypothetical_protein_SeLEV6574_g00314:0.3228350000)0.940000/94:0.3515340000,Spizellomyces_sp_TPX65325_Eukaryota_Opisthokonta_Fungi_Chytridiomycota_Chytridiomycetes_Spizellomycetales_Spizellomycetaceae_zzz_hypothetical_protein_SpCBS45565_g05261:0.7810230000)0.805000/62:0.2139050000)0.912000/29:0.2493010000,Piromyces_sp_OUM64938_Eukaryota_Opisthokonta_Fungi_Neocallimastigomycota_Neocallimastigomycetes_Neocallimastigales_Neocallimastigaceae_zzz_hypothetical_protein_PIROE2DRAFT_42087_partial:1.2425130000)0.907500/23:0.2227190000,(Rhizoclosmatium_globosum_ORY48454_Eukaryota_Opisthokonta_Fungi_Chytridiomycota_Chytridiomycetes_Chytridiales_Chytriomycetaceae_zzz_cytochrome_b5:0.6727170000,Chytriomyces_confervae_TPX56704_Eukaryota_Opisthokonta_Fungi_Chytridiomycota_Chytridiomycetes_Chytridiales_Chytriomycetaceae_zzz_hypothetical_protein_CcCBS67573_g09323:0.7272770000)0.970000/97:0.9571020000)0.874444/14:0.1520940000,(((((((((((((((Cavia_porcellus_XP_003474297_Eukaryota_Opisthokonta_Metazoa_Eumetazoa_Bilateria_Deuterostomia_Chordata_Craniata_Vertebrata_zzz_neudesin:0.3379680000,(Fukomys_damarensis_XP_010640983_Eukaryota_Opisthokonta_Metazoa_Eumetazoa_Bilateria_Deuterostomia_Chordata_Craniata_Vertebrata_zzz_PREDICTED_neudesin:0.3447310000,Ursus_maritimus_XP_008699390_Eukaryota_Opisthokonta_Metazoa_Eumetazoa_Bilateria_Deuterostomia_Chordata_Craniata_Vertebrata_zzz_PREDICTED_neudesin_isoform_X1:0.2305210000)0.430000/43:0.0502940000)0.630000/42:0.1156800000,(Cricetulus_griseus_XP_027239783_Eukaryota_Opisthokonta_Metazoa_Eumetazoa_Bilateria_Deuterostomia_Chordata_Craniata_Vertebrata_zzz_neudesin_isoform_X1_partial:0.3113390000,Marmota_marmota_XP_015338819_Eukaryota_Opisthokonta_Metazoa_Eumetazoa_Bilateria_Deuterostomia_Chordata_Craniata_Vertebrata_zzz_PREDICTED_neudesin:0.4174270000)0.470000/47:0.1474980000)0.580000/18:0.0292250000,((Elephantulus_edwardii_XP_006888073_Eukaryota_Opisthokonta_Metazoa_Eumetazoa_Bilateria_Deuterostomia_Chordata_Craniata_Vertebrata_zzz_PREDICTED_neudesin:0.3853400000,(___zzz_NENF_BILA_Homo_sapiens_NP_037481_1:0.0647660000,Urocitellus_parryii_XP_026243248_Eukaryota_Opisthokonta_Metazoa_Eumetazoa_Bilateria_Deuterostomia_Chordata_Craniata_Vertebrata_zzz_neudesin:0.0142800000)0.240000/24:0.0196330000)0.350000/15:0.0394160000,Jaculus_jaculus_XP_012807334_Eukaryota_Opisthokonta_Metazoa_Eumetazoa_Bilateria_Deuterostomia_Chordata_Craniata_Vertebrata_zzz_PREDICTED_neudesin:0.1277860000)0.586667/19:0.1175910000)0.822500/21:0.1609900000,((Ficedula_albicollis_XP_005043264_Eukaryota_Opisthokonta_Metazoa_Eumetazoa_Bilateria_Deuterostomia_Chordata_Craniata_Vertebrata_zzz_PREDICTED_neudesin:0.1532060000,Nipponia_nippon_XP_009471296_Eukaryota_Opisthokonta_Metazoa_Eumetazoa_Bilateria_Deuterostomia_Chordata_Craniata_Vertebrata_zzz_PREDICTED_neudesin:0.2506320000)0.630000/63:0.0912840000,Columba_livia_XP_021143634_Eukaryota_Opisthokonta_Metazoa_Eumetazoa_Bilateria_Deuterostomia_Chordata_Craniata_Vertebrata_zzz_neudesin:0.3183530000)0.665000/46:0.0459010000)0.882727/16:0.1245430000,((Bagarius_yarrelli_TSQ46679_Eukaryota_Opisthokonta_Metazoa_Eumetazoa_Bilateria_Deuterostomia_Chordata_Craniata_Vertebrata_zzz_Ezrin:0.5734420000,Rattus_norvegicus_EDL95001_Eukaryota_Opisthokonta_Metazoa_Eumetazoa_Bilateria_Deuterostomia_Chordata_Craniata_Vertebrata_zzz_neuron_derived_neurotrophic_factor_isoform_CRA_b:1.0091870000)0.300000/30:0.7883720000,Gambusia_affinis_PWA29556_Eukaryota_Opisthokonta_Metazoa_Eumetazoa_Bilateria_Deuterostomia_Chordata_Craniata_Vertebrata_zzz_hypothetical_protein_CCH79_00007848_partial:0.4288560000)0.330000/14:0.1638180000)0.905000/19:0.1438160000,Callorhinchus_milii_XP_007903232_Eukaryota_Opisthokonta_Metazoa_Eumetazoa_Bilateria_Deuterostomia_Chordata_Craniata_Vertebrata_zzz_PREDICTED_neudesin:0.5076830000)0.916000/7:0.0522500000,Erpetoichthys_calabaricus_XP_028676573_Eukaryota_Opisthokonta_Metazoa_Eumetazoa_Bilateria_Deuterostomia_Chordata_Craniata_Vertebrata_zzz_neudesin:0.2042470000)0.964375/59:0.2794950000,Petromyzon_marinus_APA19933_Eukaryota_Opisthokonta_Metazoa_Eumetazoa_Bilateria_Deuterostomia_Chordata_Craniata_Vertebrata_zzz_neudesin:0.5229860000)0.957059/42:0.3534170000,(Saccoglossus_kowalevskii_XP_006812210_Eukaryota_Opisthokonta_Metazoa_Eumetazoa_Bilateria_Deuterostomia_Hemichordata_Enteropneusta_Harrimaniidae_zzz_PREDICTED_neudesin_like:0.7512980000,Priapulus_caudatus_XP_014676287_Eukaryota_Opisthokonta_Metazoa_Eumetazoa_Bilateria_Protostomia_Ecdysozoa_Scalidophora_Priapulida_zzz_PREDICTED_neudesin_like:0.5825540000)0.390000/39:0.1481920000)0.894211/20:0.1349310000,(Pomacea_canaliculata_XP_025103507_Eukaryota_Opisthokonta_Metazoa_Eumetazoa_Bilateria_Protostomia_Lophotrochozoa_Mollusca_Gastropoda_zzz_neudesin_like_isoform_X1:0.4909560000,Biomphalaria_glabrata_XP_013084343_Eukaryota_Opisthokonta_Metazoa_Eumetazoa_Bilateria_Protostomia_Lophotrochozoa_Mollusca_Gastropoda_zzz_PREDICTED_neudesin_like_isoform_X1:0.4502920000)0.920000/92:0.4274930000)0.831429/8:0.0159990000,(Capitella_teleta_ELT93549_Eukaryota_Opisthokonta_Metazoa_Eumetazoa_Bilateria_Protostomia_Lophotrochozoa_Annelida_Polychaeta_zzz_hypothetical_protein_CAPTEDRAFT_223862:0.6042450000,Lingula_anatina_XP_013383370_Eukaryota_Opisthokonta_Metazoa_Eumetazoa_Bilateria_Protostomia_Lophotrochozoa_Brachiopoda_Linguliformea_zzz_neudesin:0.5201780000)0.540000/54:0.2711930000)0.859565/17:0.1070420000,Apostichopus_japonicus_PIK58120_Eukaryota_Opisthokonta_Metazoa_Eumetazoa_Bilateria_Deuterostomia_Echinodermata_Eleutherozoa_Echinozoa_zzz_hypothetical_protein_BSL78_04976:0.8154930000)0.880417/11:0.0857640000,(Mizuhopecten_yessoensis_XP_021360411_Eukaryota_Opisthokonta_Metazoa_Eumetazoa_Bilateria_Protostomia_Lophotrochozoa_Mollusca_Bivalvia_zzz_neudesin_like:0.5671320000,Crassostrea_gigas_XP_019927915_Eukaryota_Opisthokonta_Metazoa_Eumetazoa_Bilateria_Protostomia_Lophotrochozoa_Mollusca_Bivalvia_zzz_PREDICTED_neudesin_like:0.5422720000)0.960000/96:0.6783560000)0.936923/40:0.2455910000,Salpingoeca_rosetta_XP_004992589_Eukaryota_Opisthokonta_Choanoflagellida_Craspedida_Salpingoecidae_zzz_SP2_protein:1.2813530000)0.943704/46:0.2318560000,((Acropora_digitifera_XP_015766270_Eukaryota_Opisthokonta_Metazoa_Eumetazoa_Cnidaria_Anthozoa_Hexacorallia_Scleractinia_Astrocoeniina_zzz_PREDICTED_probable_steroid_binding_protein_3:0.3868190000,Orbicella_faveolata_XP_020601628_Eukaryota_Opisthokonta_Metazoa_Eumetazoa_Cnidaria_Anthozoa_Hexacorallia_Scleractinia_Faviina_zzz_probable_steroid_binding_protein_3:0.5571160000)0.900000/90:0.3727000000,(Nematostella_vectensis_XP_001628837_Eukaryota_Opisthokonta_Metazoa_Eumetazoa_Cnidaria_Anthozoa_Hexacorallia_Actiniaria_Edwardsiidae_zzz_predicted_protein:0.6840960000,Exaiptasia_pallida_XP_020893532_Eukaryota_Opisthokonta_Metazoa_Eumetazoa_Cnidaria_Anthozoa_Hexacorallia_Actiniaria_Aiptasiidae_zzz_neudesin:0.5130730000)0.850000/85:0.2994660000)0.966667/93:0.5929970000)0.974839/75:0.4952900000)0.740200/3:0.1000930000,(((Saprolegnia_parasitica_XP_012200681_Eukaryota_Stramenopiles_Oomycetes_Saprolegniales_Saprolegniaceae_zzz_hypothetical_protein_SPRG_06474:0.6003580000,Aphanomyces_invadans_XP_008868164_Eukaryota_Stramenopiles_Oomycetes_Saprolegniales_Saprolegniaceae_zzz_hypothetical_protein_H310_05271:0.5487660000)0.830000/83:0.3232250000,Albugo_candida_CCI48922_Eukaryota_Stramenopiles_Oomycetes_Albuginales_Albuginaceae_zzz_unnamed_protein_product:0.9490220000)1.000000/100:0.9812580000,Candida_dubliniensis_XP_002418480_Eukaryota_Opisthokonta_Fungi_Dikarya_Ascomycota_saccharomyceta_Saccharomycotina_Saccharomycetes_Saccharomycetales_zzz_damage_response_protein_putative:2.2140220000)0.683333/5:0.3440420000)0.700370/0:0.0449480000)0.747171/1:0.0423580000,((((((((((Nicotiana_tabacum_XP_016488795_Eukaryota_Viridiplantae_Streptophyta_Streptophytina_Embryophyta_Tracheophyta_Euphyllophyta_Spermatophyta_Magnoliophyta_zzz_PREDICTED_membrane_steroid_binding_protein_2_like:0.4139710000,Quercus_suber_XP_023924201_Eukaryota_Viridiplantae_Streptophyta_Streptophytina_Embryophyta_Tracheophyta_Euphyllophyta_Spermatophyta_Magnoliophyta_zzz_membrane_steroid_binding_protein_2_like:0.2132590000)0.220000/22:0.0955230000,((Trifolium_subterraneum_GAU38049_Eukaryota_Viridiplantae_Streptophyta_Streptophytina_Embryophyta_Tracheophyta_Euphyllophyta_Spermatophyta_Magnoliophyta_zzz_hypothetical_protein_TSUD_146080:0.5263250000,Prunus_avium_XP_021811757_Eukaryota_Viridiplantae_Streptophyta_Streptophytina_Embryophyta_Tracheophyta_Euphyllophyta_Spermatophyta_Magnoliophyta_zzz_membrane_steroid_binding_protein_2_like:0.2823700000)0.370000/37:0.0947050000,Corchorus_capsularis_OMO57878_Eukaryota_Viridiplantae_Streptophyta_Streptophytina_Embryophyta_Tracheophyta_Euphyllophyta_Spermatophyta_Magnoliophyta_zzz_hypothetical_protein_CCACVL1_25664:0.4049170000)0.355000/11:0.0520000000)0.857500/71:0.1178720000,Hevea_brasiliensis_XP_021659349_Eukaryota_Viridiplantae_Streptophyta_Streptophytina_Embryophyta_Tracheophyta_Euphyllophyta_Spermatophyta_Magnoliophyta_zzz_membrane_steroid_binding_protein_2_like:0.2013200000)0.892000/83:0.1916210000,((((((Oryza_brachyantha_XP_006661925_Eukaryota_Viridiplantae_Streptophyta_Streptophytina_Embryophyta_Tracheophyta_Euphyllophyta_Spermatophyta_Magnoliophyta_zzz_PREDICTED_membrane_steroid_binding_protein_1_like:0.5706720000,(Zea_mays_XP_008645985_Eukaryota_Viridiplantae_Streptophyta_Streptophytina_Embryophyta_Tracheophyta_Euphyllophyta_Spermatophyta_Magnoliophyta_zzz_membrane_steroid_binding_protein_1:0.2057270000,Oryza_sativa_XP_015622571_Eukaryota_Viridiplantae_Streptophyta_Streptophytina_Embryophyta_Tracheophyta_Euphyllophyta_Spermatophyta_Magnoliophyta_zzz_uncharacterized_protein_LOC4330110:0.2238450000)0.990000/99:0.1493770000)0.625000/26:0.0318280000,Ananas_comosus_OAY82576_Eukaryota_Viridiplantae_Streptophyta_Streptophytina_Embryophyta_Tracheophyta_Euphyllophyta_Spermatophyta_Magnoliophyta_zzz_Membrane_steroid_binding_protein_2:0.2040930000)0.756667/52:0.0828980000,((((Ricinus_communis_XP_025013911_Eukaryota_Viridiplantae_Streptophyta_Streptophytina_Embryophyta_Tracheophyta_Euphyllophyta_Spermatophyta_Magnoliophyta_zzz_membrane_steroid_binding_protein_2_isoform_X1:0.1159970000,Hevea_brasiliensis_XP_021648470_Eukaryota_Viridiplantae_Streptophyta_Streptophytina_Embryophyta_Tracheophyta_Euphyllophyta_Spermatophyta_Magnoliophyta_zzz_membrane_steroid_binding_protein_2_like_isoform_X1:0.0678590000)0.750000/75:0.0840500000,Prunus_dulcis_BBG98279_Eukaryota_Viridiplantae_Streptophyta_Streptophytina_Embryophyta_Tracheophyta_Euphyllophyta_Spermatophyta_Magnoliophyta_zzz_hypothetical_protein_Prudu_007639:0.2613660000)0.830000/70:0.0796610000,Arabidopsis_thaliana_AAD34615_Eukaryota_Viridiplantae_Streptophyta_Streptophytina_Embryophyta_Tracheophyta_Euphyllophyta_Spermatophyta_Magnoliophyta_zzz_AF153283_1_putative_progesterone_binding_protein_homolog:0.2480940000)0.753333/37:0.0614530000,Elaeis_guineensis_XP_010909477_Eukaryota_Viridiplantae_Streptophyta_Streptophytina_Embryophyta_Tracheophyta_Euphyllophyta_Spermatophyta_Magnoliophyta_zzz_membrane_steroid_binding_protein_1:0.1716990000)0.692500/22:0.0357340000)0.803750/41:0.0842630000,(Physcomitrella_patens_XP_024381446_Eukaryota_Viridiplantae_Streptophyta_Streptophytina_Embryophyta_Bryophyta_Bryophytina_Bryopsida_Funariidae_zzz_membrane_steroid_binding_protein_1_like:0.5150350000,(Lactuca_sativa_PLY75031_Eukaryota_Viridiplantae_Streptophyta_Streptophytina_Embryophyta_Tracheophyta_Euphyllophyta_Spermatophyta_Magnoliophyta_zzz_hypothetical_protein_LSAT_1X45420:1.7331110000,Picea_sitchensis_ACN40048_Eukaryota_Viridiplantae_Streptophyta_Streptophytina_Embryophyta_Tracheophyta_Euphyllophyta_Spermatophyta_Acrogymnospermae_zzz_unknown:0.0392140000)0.250000/25:0.1422560000)0.505000/22:0.0662640000)0.841818/24:0.3268090000,Cinnamomum_micranthum_RWR75885_Eukaryota_Viridiplantae_Streptophyta_Streptophytina_Embryophyta_Tracheophyta_Euphyllophyta_Spermatophyta_Magnoliophyta_zzz_membrane_steroid_binding_protein_2_like_protein:0.1638680000)0.816667/11:0.1090740000,Nelumbo_nucifera_XP_010248204_Eukaryota_Viridiplantae_Streptophyta_Streptophytina_Embryophyta_Tracheophyta_Euphyllophyta_Spermatophyta_Magnoliophyta_zzz_PREDICTED_membrane_steroid_binding_protein_2_like:0.3189470000)0.796154/9:0.0718830000)0.937368/8:0.1285380000,Phoenix_dactylifera_XP_008804988_Eukaryota_Viridiplantae_Streptophyta_Streptophytina_Embryophyta_Tracheophyta_Euphyllophyta_Spermatophyta_Magnoliophyta_zzz_membrane_steroid_binding_protein_2_like:0.2608410000)0.982000/66:0.5170310000,Myxococcales_bacterium_KPK16282_Bacteria_Proteobacteria_delta_epsilon_subdivisions_zzz_hypothetical_protein_AMJ62_06150:1.4495710000)0.949048/22:0.1929780000,(((((Punica_granatum_OWM86817_Eukaryota_Viridiplantae_Streptophyta_Streptophytina_Embryophyta_Tracheophyta_Euphyllophyta_Spermatophyta_Magnoliophyta_zzz_hypothetical_protein_CDL15_Pgr015853:0.2336110000,Chenopodium_quinoa_XP_021758019_Eukaryota_Viridiplantae_Streptophyta_Streptophytina_Embryophyta_Tracheophyta_Euphyllophyta_Spermatophyta_Magnoliophyta_zzz_probable_steroid_binding_protein_3:0.4228560000)0.490000/49:0.0101110000,Acer_yangbiense_TXG62263_Eukaryota_Viridiplantae_Streptophyta_Streptophytina_Embryophyta_Tracheophyta_Euphyllophyta_Spermatophyta_Magnoliophyta_zzz_hypothetical_protein_EZV62_013626:0.2906430000)0.610000/50:0.1541090000,(Gossypium_hirsutum_XP_016669860_Eukaryota_Viridiplantae_Streptophyta_Streptophytina_Embryophyta_Tracheophyta_Euphyllophyta_Spermatophyta_Magnoliophyta_zzz_PREDICTED_uncharacterized_protein_LOC107889815:0.3844740000,Corchorus_olitorius_OMO90652_Eukaryota_Viridiplantae_Streptophyta_Streptophytina_Embryophyta_Tracheophyta_Euphyllophyta_Spermatophyta_Magnoliophyta_zzz_Plant_peroxidase:0.1424160000)0.700000/70:0.1192310000)0.615000/27:0.0575300000,(Spatholobus_suberectus_TKY74812_Eukaryota_Viridiplantae_Streptophyta_Streptophytina_Embryophyta_Tracheophyta_Euphyllophyta_Spermatophyta_Magnoliophyta_zzz_steroid_binding_protein_3:0.1110190000,Cajanus_cajan_KYP44224_Eukaryota_Viridiplantae_Streptophyta_Streptophytina_Embryophyta_Tracheophyta_Euphyllophyta_Spermatophyta_Magnoliophyta_zzz_putative_steroid_binding_protein_3:0.0788050000)0.970000/97:0.4082040000)0.953333/73:0.3040120000,Panicum_hallii_PUZ78015_Eukaryota_Viridiplantae_Streptophyta_Streptophytina_Embryophyta_Tracheophyta_Euphyllophyta_Spermatophyta_Magnoliophyta_zzz_hypothetical_protein_GQ55_1G419500:0.6213160000)0.991429/94:0.4369090000)0.828966/14:0.2192210000,((Ostreococcus_tauri_OUS47831_Eukaryota_Viridiplantae_Chlorophyta_prasinophytes_Mamiellophyceae_Mamiellales_Bathycoccaceae_zzz_Uroporphyrinogen_III_synthase:1.4370070000,Chlorella_variabilis_XP_005849217_Eukaryota_Viridiplantae_Chlorophyta_Trebouxiophyceae_Chlorellales_Chlorellaceae_zzz_hypothetical_protein_CHLNCDRAFT_34937:1.5849220000)0.120000/12:0.1785530000,Chara_braunii_GBG75004_Eukaryota_Viridiplantae_Streptophyta_Streptophytina_Charophyceae_Charales_Characeae_zzz_hypothetical_protein_CBR_g19518:1.0046040000)0.230000/9:0.0808630000)0.816562/3:0.1801390000,((((Chlamydomonas_reinhardtii_PNW73755_Eukaryota_Viridiplantae_Chlorophyta_Chlorophyceae_Chlamydomonadales_Chlamydomonadaceae_zzz_hypothetical_protein_CHLRE_13g571450v5:1.0881020000,Phytophthora_megakarya_OWZ19916_Eukaryota_Stramenopiles_Oomycetes_Peronosporales_zzz_Heme_steroid_binding_protein:1.3924330000)0.370000/37:0.4151710000,(((((((((Bipolaris_maydis_EMD89229_Eukaryota_Opisthokonta_Fungi_Dikarya_Ascomycota_saccharomyceta_Pezizomycotina_leotiomyceta_dothideomyceta_zzz_hypothetical_protein_COCHEDRAFT_1032291:0.2108160000,Hortaea_werneckii_RMZ19673_Eukaryota_Opisthokonta_Fungi_Dikarya_Ascomycota_saccharomyceta_Pezizomycotina_leotiomyceta_dothideomyceta_zzz_hypothetical_protein_D0859_16328:0.2194730000)0.810000/81:0.2029690000,Chlorociboria_aeruginascens_TAQ87032_Eukaryota_Opisthokonta_Fungi_Dikarya_Ascomycota_saccharomyceta_Pezizomycotina_leotiomyceta_sordariomyceta_zzz_hypothetical_protein_B7494_g4649:0.3556230000)0.820000/66:0.1457890000,Hypoxylon_sp_OTA69369_Eukaryota_Opisthokonta_Fungi_Dikarya_Ascomycota_saccharomyceta_Pezizomycotina_leotiomyceta_sordariomyceta_zzz_cytochrome_b5:0.5238220000)0.733333/33:0.0625320000,Fonsecaea_erecta_XP_018692733_Eukaryota_Opisthokonta_Fungi_Dikarya_Ascomycota_saccharomyceta_Pezizomycotina_leotiomyceta_Eurotiomycetes_zzz_hypothetical_protein_AYL99_06664:0.5699420000)0.705000/25:0.1081280000,Ascosphaera_apis_KZZ86944_Eukaryota_Opisthokonta_Fungi_Dikarya_Ascomycota_saccharomyceta_Pezizomycotina_leotiomyceta_Eurotiomycetes_zzz_Cytochrome_b5:0.4836250000)0.692000/31:0.1594040000,Penicillium_steckii_OQE28391_Eukaryota_Opisthokonta_Fungi_Dikarya_Ascomycota_saccharomyceta_Pezizomycotina_leotiomyceta_Eurotiomycetes_zzz_hypothetical_protein_PENSTE_c003G07872:0.1920980000)0.740000/15:0.0187050000,Aspergillus_oryzae_OOO10343_Eukaryota_Opisthokonta_Fungi_Dikarya_Ascomycota_saccharomyceta_Pezizomycotina_leotiomyceta_Eurotiomycetes_zzz_cytochrome_b5:0.1625240000)0.885714/34:0.2515260000,Penicillium_chrysogenum_XP_002562542_Eukaryota_Opisthokonta_Fungi_Dikarya_Ascomycota_saccharomyceta_Pezizomycotina_leotiomyceta_Eurotiomycetes_zzz_Pc19g00540:0.4994680000)0.968750/83:0.4671930000,(((Choanephora_cucurbitarum_OBZ84128_Eukaryota_Opisthokonta_Fungi_Mucoromycota_Mucoromycotina_Mucorales_Mucorineae_Choanephoraceae_Choanephoroideae_zzz_Damage_response_protein_1:0.9099450000,(Metschnikowia_bicuspidata_XP_018714926_Eukaryota_Opisthokonta_Fungi_Dikarya_Ascomycota_saccharomyceta_Saccharomycotina_Saccharomycetes_Saccharomycetales_zzz_cytochrome_b5:1.2170190000,(Coemansia_reversa_PIA18384_Eukaryota_Opisthokonta_Fungi_Zoopagomycota_Kickxellomycotina_Kickxellales_Kickxellaceae_zzz_cytochrome_b5:0.5354980000,Linderina_pennispora_ORX72272_Eukaryota_Opisthokonta_Fungi_Zoopagomycota_Kickxellomycotina_Kickxellales_Kickxellaceae_zzz_cytochrome_b5:0.7556820000)0.500000/50:0.2067380000)0.535000/23:0.1954800000)0.556667/14:0.1181840000,Wallemia_mellicola_TIB72658_Eukaryota_Opisthokonta_Fungi_Dikarya_Basidiomycota_Agaricomycotina_Wallemiomycetes_Wallemiales_Wallemiales_incertae_sedis_zzz_hypothetical_protein_E3Q24_01575:1.4558590000)0.600000/21:0.1999500000,(Brettanomyces_naardenensis_VEU21789_Eukaryota_Opisthokonta_Fungi_Dikarya_Ascomycota_saccharomyceta_Saccharomycotina_Saccharomycetes_Saccharomycetales_zzz_DEKNAAC102266:0.4215940000,Pichia_kudriavzevii_XP_029323069_Eukaryota_Opisthokonta_Fungi_Dikarya_Ascomycota_saccharomyceta_Saccharomycotina_Saccharomycetes_Saccharomycetales_zzz_uncharacterized_protein_C5L36_0D03270:0.3579250000)0.960000/96:0.7813270000)0.643333/21:0.0913480000)0.931333/74:0.2618250000)0.837647/7:0.1095770000,((((Anisakis_simplex_VDK18744_Eukaryota_Opisthokonta_Metazoa_Eumetazoa_Bilateria_Protostomia_Ecdysozoa_Nematoda_Chromadorea_zzz_unnamed_protein_product:0.3663240000,Toxocara_canis_KHN79017_Eukaryota_Opisthokonta_Metazoa_Eumetazoa_Bilateria_Protostomia_Ecdysozoa_Nematoda_Chromadorea_zzz_Membrane_associated_progesterone_receptor_component_1:0.2587170000)0.960000/96:0.5055440000,Pristionchus_pacificus_PDM77721_Eukaryota_Opisthokonta_Metazoa_Eumetazoa_Bilateria_Protostomia_Ecdysozoa_Nematoda_Chromadorea_zzz_vem_1:0.7927850000)0.990000/98:0.3841870000,Dermatophagoides_pteronyssinus_XP_027205069_Eukaryota_Opisthokonta_Metazoa_Eumetazoa_Bilateria_Protostomia_Ecdysozoa_Panarthropoda_Arthropoda_zzz_membrane_associated_progesterone_receptor_component_1_like_isoform_X1:1.1767860000)0.843333/54:0.3230320000,((((((((((((Callithrix_jacchus_XP_008988085_Eukaryota_Opisthokonta_Metazoa_Eumetazoa_Bilateria_Deuterostomia_Chordata_Craniata_Vertebrata_zzz_PREDICTED_LOW_QUALITY_PROTEIN_membrane_associated_progesterone_receptor_component_1:0.4449830000,___zzz_PGRC1_BILA_Homo_sapiens_NP_006658_1:0.0130280000)0.760000/76:0.0235350000,Fukomys_damarensis_KFO19700_Eukaryota_Opisthokonta_Metazoa_Eumetazoa_Bilateria_Deuterostomia_Chordata_Craniata_Vertebrata_zzz_Membrane_associated_progesterone_receptor_component_1:0.1131210000)0.885000/77:0.0556450000,Ornithorhynchus_anatinus_XP_028923765_Eukaryota_Opisthokonta_Metazoa_Eumetazoa_Bilateria_Deuterostomia_Chordata_Craniata_Vertebrata_zzz_membrane_associated_progesterone_receptor_component_1:0.1686810000)0.996667/99:0.1535440000,Podarcis_muralis_XP_028571151_Eukaryota_Opisthokonta_Metazoa_Eumetazoa_Bilateria_Deuterostomia_Chordata_Craniata_Vertebrata_zzz_membrane_associated_progesterone_receptor_component_1:0.3552910000)0.997500/99:0.2416910000,Larimichthys_crocea_XP_010729142_Eukaryota_Opisthokonta_Metazoa_Eumetazoa_Bilateria_Deuterostomia_Chordata_Craniata_Vertebrata_zzz_membrane_associated_progesterone_receptor_component_1:0.1460810000)1.000000/100:0.4251800000,Folsomia_candida_OXA45596_Eukaryota_Opisthokonta_Metazoa_Eumetazoa_Bilateria_Protostomia_Ecdysozoa_Panarthropoda_Arthropoda_zzz_Chromatin_remodeling_complex_ATPase_chain_Iswi:0.5317070000)0.886667/32:0.0893810000,(((Clunio_marinus_CRL02334_Eukaryota_Opisthokonta_Metazoa_Eumetazoa_Bilateria_Protostomia_Ecdysozoa_Panarthropoda_Arthropoda_zzz_CLUMA_CG015098_isoform_A:0.2488280000,(((Drosophila_simulans_EDX16301_Eukaryota_Opisthokonta_Metazoa_Eumetazoa_Bilateria_Protostomia_Ecdysozoa_Panarthropoda_Arthropoda_zzz_GD24671:0.1071080000,Drosophila_elegans_XP_017110944_Eukaryota_Opisthokonta_Metazoa_Eumetazoa_Bilateria_Protostomia_Ecdysozoa_Panarthropoda_Arthropoda_zzz_PREDICTED_membrane_associated_progesterone_receptor_component_1:0.0890360000)1.000000/100:0.1395300000,Scaptodrosophila_lebanonensis_XP_030381293_Eukaryota_Opisthokonta_Metazoa_Eumetazoa_Bilateria_Protostomia_Ecdysozoa_Panarthropoda_Arthropoda_zzz_membrane_associated_progesterone_receptor_component_1:0.2260280000)0.780000/56:0.0950470000,Lucilia_cuprina_XP_023294824_Eukaryota_Opisthokonta_Metazoa_Eumetazoa_Bilateria_Protostomia_Ecdysozoa_Panarthropoda_Arthropoda_zzz_membrane_associated_progesterone_receptor_component_1:0.1585890000)0.990000/97:0.2577770000)0.892500/58:0.0643370000,Dendroctonus_ponderosae_XP_019756444_Eukaryota_Opisthokonta_Metazoa_Eumetazoa_Bilateria_Protostomia_Ecdysozoa_Panarthropoda_Arthropoda_zzz_PREDICTED_membrane_associated_progesterone_receptor_component_1:0.3596210000)0.824000/43:0.0961410000,(Laodelphax_striatellus_RZF33152_Eukaryota_Opisthokonta_Metazoa_Eumetazoa_Bilateria_Protostomia_Ecdysozoa_Panarthropoda_Arthropoda_zzz_hypothetical_protein_LSTR_LSTR004838:0.5488260000,((Habropoda_laboriosa_KOC66852_Eukaryota_Opisthokonta_Metazoa_Eumetazoa_Bilateria_Protostomia_Ecdysozoa_Panarthropoda_Arthropoda_zzz_Membrane_associated_progesterone_receptor_component_1:0.4314320000,Temnothorax_longispinosus_TGZ46818_Eukaryota_Opisthokonta_Metazoa_Eumetazoa_Bilateria_Protostomia_Ecdysozoa_Panarthropoda_Arthropoda_zzz_hypothetical_protein_DBV15_02614:0.1737400000)0.970000/97:0.1881030000,Neodiprion_lecontei_XP_015509767_Eukaryota_Opisthokonta_Metazoa_Eumetazoa_Bilateria_Protostomia_Ecdysozoa_Panarthropoda_Arthropoda_zzz_PREDICTED_membrane_associated_progesterone_receptor_component_1:0.2376160000)0.890000/79:0.1324510000)0.686667/27:0.0494060000)0.791111/34:0.1344330000)0.849375/29:0.0975000000,Ixodes_scapularis_XP_002435177_Eukaryota_Opisthokonta_Metazoa_Eumetazoa_Bilateria_Protostomia_Ecdysozoa_Panarthropoda_Arthropoda_zzz_membrane_associated_progesterone_receptor_component_1:0.3487540000)0.849412/10:0.0575570000,Limulus_polyphemus_XP_013779073_Eukaryota_Opisthokonta_Metazoa_Eumetazoa_Bilateria_Protostomia_Ecdysozoa_Panarthropoda_Arthropoda_zzz_membrane_associated_progesterone_receptor_component_1_like:0.3060360000)0.862222/3:0.0558370000,Centruroides_sculpturatus_XP_023212083_Eukaryota_Opisthokonta_Metazoa_Eumetazoa_Bilateria_Protostomia_Ecdysozoa_Panarthropoda_Arthropoda_zzz_membrane_associated_progesterone_receptor_component_1_like:0.4087050000)0.892632/8:0.1141390000,Octopus_vulgaris_XP_029650383_Eukaryota_Opisthokonta_Metazoa_Eumetazoa_Bilateria_Protostomia_Lophotrochozoa_Mollusca_Cephalopoda_zzz_membrane_associated_progesterone_receptor_component_1_like:0.6565160000)0.926000/25:0.0711530000,Varroa_jacobsoni_XP_022667451_Eukaryota_Opisthokonta_Metazoa_Eumetazoa_Bilateria_Protostomia_Ecdysozoa_Panarthropoda_Arthropoda_zzz_membrane_associated_progesterone_receptor_component_2_like:0.7243100000)0.947143/49:0.2764940000)0.995600/92:0.6337610000)0.775349/5:0.0959880000,archaeon__RYH30457_Archaea_unclassified_Archaea_zzz_cytochrome_b5_domain_containing_protein:1.3343450000)0.759773/2:0.0237840000)0.621169/3:0.0407560000,Guillardia_theta_XP_005841890_Eukaryota_Cryptophyta_Pyrenomonadales_Geminigeraceae_zzz_hypothetical_protein_GUITHDRAFT_99561:1.9426780000)0.621026/1:0.0426460000)0.992063/3:0.0000030000,Dictyostelium_purpureum_XP_003289250_Eukaryota_Amoebozoa_Mycetozoa_Dictyosteliida_zzz_hypothetical_protein_DICPUDRAFT_92264:2.1923520000)0.999760/97:1.4213820000,Deltaproteobacteria_bacterium_OGQ04845_Bacteria_Proteobacteria_zzz_hypothetical_protein_A2026_08880:1.6907800000)0.993468/22:0.1823470000,((Methanolobus_psychrophilus_AFV25215_Archaea_Euryarchaeota_Methanomicrobia_Methanosarcinales_Methanosarcinaceae_zzz_cytochrome_b5:1.3043620000,Raineya_orbicola_WP_101359251_zzz_cytochrome_b5:1.2845450000)0.150000/15:0.4746270000,Mesoaciditoga_sp_PMP71237_Bacteria_Thermotogae_Thermotogae_Mesoaciditogales_zzz_cytochrome_b5:0.8300750000)0.155000/2:0.1913720000)0.970744/1:0.1151330000,(((Elusimicrobia_bacterium_PIS47615_zzz_hypothetical_protein_COT17_02560:0.3322270000,((Elusimicrobia_bacterium_OGS10918_zzz_hypothetical_protein_A2285_05170:0.3551940000,Elusimicrobia_bacterium_OGR51796_zzz_hypothetical_protein_A2049_11660:0.3466960000)0.590000/59:0.1931500000,Elusimicrobia_bacterium_OGR65922_zzz_hypothetical_protein_A2X31_01095:0.3128060000)0.845000/70:0.2845240000)0.996667/99:1.0507960000,Desulfovibrio_putealis_WP_027189409_Bacteria_Proteobacteria_delta_epsilon_subdivisions_Deltaproteobacteria_Desulfovibrionales_Desulfovibrionaceae_zzz_hypothetical_protein:0.6904040000)0.757500/4:0.1545470000,(((((((Deltaproteobacteria_bacterium_OGP87057_Bacteria_Proteobacteria_zzz_hypothetical_protein_A2156_09250:0.5025650000,Deltaproteobacteria_bacterium_OGP67081_Bacteria_Proteobacteria_zzz_hypothetical_protein_A2169_08180:0.4026300000)0.930000/93:0.4061760000,Syntrophobacter_sp_SPF50887_Bacteria_Proteobacteria_delta_epsilon_subdivisions_Deltaproteobacteria_Syntrophobacterales_Syntrophobacteraceae_zzz_Cytochrome_b5:0.6180870000)0.635000/32:0.1398760000,Deltaproteobacteria_bacterium_RPJ41456_Bacteria_Proteobacteria_zzz_cytochrome_b5:0.6071690000)0.483333/7:0.0473040000,Syntrophobacter_fumaroxidans_WP_011700025_Bacteria_Proteobacteria_delta_epsilon_subdivisions_Deltaproteobacteria_Syntrophobacterales_Syntrophobacteraceae_zzz_cytochrome_b5:0.4846150000)0.425000/8:0.0572350000,((((Deltaproteobacteria_bacterium_PKN29731_Bacteria_Proteobacteria_zzz_cytochrome_b5:0.5415510000,Syntrophorhabdus_sp_OPY75435_Bacteria_Proteobacteria_delta_epsilon_subdivisions_Deltaproteobacteria_Syntrophobacterales_zzz_hypothetical_protein_A4E65_03557:0.5794810000)0.360000/36:0.1289310000,Deltaproteobacteria_bacterium_OGP84079_Bacteria_Proteobacteria_zzz_cytochrome_b5:0.3026690000)0.360000/20:0.0469240000,(Syntrophaceae_bacterium_OPY89775_Bacteria_Proteobacteria_delta_epsilon_subdivisions_Deltaproteobacteria_zzz_Cytochrome_b5_like_Heme_Steroid_binding_domain_protein:0.6547220000,delta_proteobacterium_WP_006423394_Eukaryota_Opisthokonta_Metazoa_Eumetazoa_Bilateria_Protostomia_Ecdysozoa_Panarthropoda_Arthropoda_zzz_cytochrome_b5_like_Heme_Steroid_binding_domain_protein:0.4815150000)0.290000/29:0.1081300000)0.492500/14:0.0760360000,Deltaproteobacteria_bacterium_KPJ78889_Bacteria_Proteobacteria_zzz_cytochrome_b5:0.5269970000)0.484000/10:0.0796090000)0.584000/5:0.0683670000,(Deltaproteobacteria_bacterium_RPJ15318_Bacteria_Proteobacteria_zzz_cytochrome_b5:0.3513290000,(Desulfobacteraceae_bacterium_PNV85456_Bacteria_Proteobacteria_delta_epsilon_subdivisions_Deltaproteobacteria_zzz_cytochrome_b5:0.9540880000,(Desulfovibrio_sp_WP_020881909_Bacteria_Proteobacteria_delta_epsilon_subdivisions_Deltaproteobacteria_Desulfovibrionales_Desulfovibrionaceae_zzz_cytochrome_b5:0.8970240000,Desulfovibrio_sp_WP_075356223_Bacteria_Proteobacteria_delta_epsilon_subdivisions_Deltaproteobacteria_Desulfovibrionales_Desulfovibrionaceae_zzz_cytochrome_b5:1.1397330000)0.160000/16:0.3282460000)0.135000/1:0.0568920000)0.133333/1:0.0414900000)0.681429/2:0.1136250000,(Desulfobacteraceae_bacterium_RJQ51203_Bacteria_Proteobacteria_delta_epsilon_subdivisions_Deltaproteobacteria_zzz_cytochrome_b5:0.6099180000,delta_proteobacterium_WP_027985769_Eukaryota_Opisthokonta_Metazoa_Eumetazoa_Bilateria_Protostomia_Ecdysozoa_Panarthropoda_Arthropoda_zzz_cytochrome_b5:0.5080750000)0.250000/25:0.0316160000)0.796250/2:0.1934440000)0.775238/13:0.3135940000)0.819192/0:0.0681190000,((candidate_division_TKJ40355_zzz_cytochrome_B5:0.9825130000,candidate_division_RJP78819_zzz_cytochrome_B5:0.9591400000)0.340000/34:0.4219180000,Methanomassiliicoccales_archaeon_KQM10762_Archaea_Euryarchaeota_Thermoplasmata_Methanomassiliicoccales_zzz_cytochrome_B5:1.0646180000)0.295000/5:0.4016240000)0.786771/0:0.0542850000,((((Sulfuricurvum_sp_OHD86007_Bacteria_Proteobacteria_delta_epsilon_subdivisions_Epsilonproteobacteria_Campylobacterales_zzz_hypothetical_protein_A2Y52_02065:1.3469870000,uncultured_archaeon_VVB95016_zzz_Chemotaxis_response_regulator_protein_glutamate_methylesterase:1.1859440000)0.020000/2:0.1268050000,((Candidatus_Bathyarchaeota_WP_116577383_Archaea_zzz_hypothetical_protein:0.8705280000,Desulfurella_amilsii_WP_086034015_Bacteria_Proteobacteria_delta_epsilon_subdivisions_Deltaproteobacteria_Desulfurellales_Desulfurellaceae_zzz_cytochrome_B5:1.0083560000)0.130000/13:0.1910500000,(uncultured_archaeon_VVB90246_zzz_Cytochrome_b5_like_Heme_Steroid_binding_domain_protein:0.9100030000,archaeon__TSA49735_Archaea_unclassified_Archaea_zzz_hypothetical_protein_D4R47_03380:0.7678040000)0.200000/20:0.1202050000)0.343333/9:0.1067830000)0.342000/0:0.0827320000,(((Desulfurella_amilsii_WP_086033672_Bacteria_Proteobacteria_delta_epsilon_subdivisions_Deltaproteobacteria_Desulfurellales_Desulfurellaceae_zzz_cytochrome_b5:0.8360230000,Sulfurimonas_gotlandica_WP_008340201_Bacteria_Proteobacteria_delta_epsilon_subdivisions_Epsilonproteobacteria_Campylobacterales_Helicobacteraceae_zzz_2_oxoacid_acceptor_oxidoreductase_subunit_alpha:0.8202000000)0.230000/23:0.2340630000,Denitrovibrio_acetiphilus_WP_041230265_Bacteria_Deferribacteres_Deferribacteres_Deferribacterales_Deferribacteraceae_zzz_hypothetical_protein:1.0359350000)0.400000/20:0.1371040000,Desulfurispirillum_indicum_WP_013505411_Bacteria_Chrysiogenetes_Chrysiogenetes_Chrysiogenales_Chrysiogenaceae_zzz_cytochrome_b5:0.8920010000)0.593333/28:0.2331980000)0.438889/1:0.3778230000,((((Nitrospirae_bacterium_RMG66616_zzz_cytochrome_B5_partial:0.7637510000,Nitrospirae_bacterium_OGW19641_zzz_cytochrome_B5:0.6770830000)0.440000/44:0.1517310000,Candidatus_Magnetoovum_KJR40743_Bacteria_Nitrospirae_Nitrospira_Nitrospirales_zzz_cytochrome_b5:0.7539260000)0.585000/51:0.1888450000,(Geobacter_pelophilus_WP_085814227_Bacteria_Proteobacteria_delta_epsilon_subdivisions_Deltaproteobacteria_Desulfuromonadales_Geobacteraceae_zzz_cytochrome_B5:0.2328220000,Geobacter_argillaceus_WP_145023237_Bacteria_Proteobacteria_delta_epsilon_subdivisions_Deltaproteobacteria_Desulfuromonadales_Geobacteraceae_zzz_cytochrome_B5:0.7904130000)0.910000/91:0.2903610000)0.915000/75:0.7217540000,Aquificaceae_bacterium_RTZ61356_Bacteria_Aquificae_Aquificae_zzz_cytochrome_B5:1.0716130000)0.760000/9:0.3242480000)0.355333/0:0.0000020000)0.635625/0:0.1125940000,Candidatus_Glassbacteria_OGG01709_Bacteria_unclassified_Bacteria_zzz_cytochrome_B5:1.2147440000)0.620506/0:0.0227210000,Spirochaetaceae_bacterium_RPJ06842_Bacteria_Spirochaetes_Spirochaetia_Spirochaetales_Spirochaetaceae_zzz_cytochrome_B5:1.3657150000)0.609231/0:0.0320410000,(((Candidatus_Acetothermia_RLE29235_Bacteria_unclassified_Bacteria_zzz_cytochrome_B5:0.5963970000,(((candidate_division_OGB99224_zzz_cytochrome_B5:0.7641570000,Deltaproteobacteria_bacterium_RLA84334_Bacteria_Proteobacteria_zzz_cytochrome_B5:1.1617790000)0.210000/21:0.2713460000,Latescibacteria_bacterium_KPJ60875_Bacteria_zzz_cytochrome_B5:0.7524770000)0.340000/13:0.1092500000,(Ignavibacteriae_bacterium_RPI17427_Bacteria_FCB_group_zzz_cytochrome_B5:1.3463620000,__6NZX_zzz_A_Chain_A_Cytochrome_B5:0.4352090000)0.040000/4:0.2235510000)0.232500/4:0.1699220000)0.216000/2:0.0997570000,(Methanobacterium_sp_AXV36727_Archaea_Euryarchaeota_Methanobacteria_Methanobacteriales_Methanobacteriaceae_zzz_cytochrome_B5:0.8732820000,((((((candidate_division_OGB94400_zzz_cytochrome_B5:0.6478730000,Deltaproteobacteria_bacterium_OGP36707_Bacteria_Proteobacteria_zzz_cytochrome_B5:0.5480370000)0.310000/31:0.1858280000,Anaerolineales_bacterium_TET99317_Bacteria_Terrabacteria_group_Chloroflexi_zzz_cytochrome_B5:0.7139140000)0.200000/6:0.1215800000,(Deltaproteobacteria_bacterium_OIP35138_Bacteria_Proteobacteria_zzz_cytochrome_B5:1.1314500000,bacterium__RPH37055_Bacteria_unclassified_Bacteria_zzz_cytochrome_B5:0.8642620000)0.120000/12:0.1460040000)0.260000/2:0.1982070000,((((Chloroflexi_bacterium_OGO23429_Bacteria_zzz_cytochrome_B5:0.7564590000,(Chloroflexi_bacterium_OGO06949_Bacteria_zzz_cytochrome_B5:0.7404470000,Chloroflexi_bacterium_OGN93178_Bacteria_zzz_cytochrome_B5:0.7253800000)0.220000/22:0.0000020000)0.520000/31:0.3406160000,Spirochaetes_bacterium_KPJ87292_zzz_cytochrome_B5:0.7657510000)0.500000/15:0.2365020000,Deltaproteobacteria_bacterium_OGP65621_Bacteria_Proteobacteria_zzz_cytochrome_B5:0.7226460000)0.440000/8:0.1248000000,Candidatus_Bathyarchaeota_TET64796_Archaea_zzz_cytochrome_B5:0.4685050000)0.434000/10:0.1064720000)0.365000/0:0.1908600000,Candidatus_Aerophobetes_TKJ46067_Bacteria_unclassified_Bacteria_zzz_cytochrome_B5:0.7384780000)0.346364/0:0.0712320000,(Candidatus_Atribacteria_TFB08435_Bacteria_unclassified_Bacteria_zzz_cytochrome_B5:0.7254450000,(Candidatus_Bathyarchaeota_RLI23693_Archaea_zzz_cytochrome_B5:0.7255270000,candidate_division_OPX34511_zzz_cytochrome_B5:1.1234400000)0.090000/9:0.1299060000)0.070000/0:0.2122060000)0.360000/0:0.0319890000)0.364000/0:0.0852320000)0.467143/0:0.0649940000,(Spirochaetes_bacterium_RKX99625_zzz_cytochrome_B5:0.7956280000,((Chloroflexi_bacterium_OGO10238_Bacteria_zzz_hypothetical_protein_A2Z66_02230_partial:1.2327580000,(Chloroflexi_bacterium_OGO10077_Bacteria_zzz_cytochrome_B5:0.9676120000,Candidatus_Bipolaricaulis_QAA77037_zzz_hypothetical_protein_BIP78_1271:0.9294720000)0.180000/18:0.1375050000)0.155000/2:0.0950970000,Methanothermobacter_defluvii_WP_115892344_Archaea_Euryarchaeota_Methanobacteria_Methanobacteriales_Methanobacteriaceae_zzz_cytochrome_B5:0.5017340000)0.320000/7:0.2769330000)0.315000/1:0.3143670000)0.586538/0:0.1417130000)0.537451/0:0.0603940000,Methanosarcina_barkeri_AKB52781_Archaea_Euryarchaeota_Methanomicrobia_Methanosarcinales_Methanosarcinaceae_zzz_hypothetical_protein_MSBRW_3528:0.7552590000)0.544600/0:0.0553350000,(((((((Methanolobus_sp_KXS41654_Archaea_Euryarchaeota_Methanomicrobia_Methanosarcinales_zzz_cytochrome_b5:0.7050750000,Methanohalophilus_sp_WP_123136212_Archaea_Euryarchaeota_Methanomicrobia_Methanosarcinales_zzz_cytochrome_B5:0.7057250000)0.110000/11:0.0945740000,Methanococcoides_vulcani_SES62969_Archaea_Euryarchaeota_Methanomicrobia_Methanosarcinales_Methanosarcinaceae_zzz_Predicted_heme_steroid_binding_protein:0.5142380000)0.355000/13:0.0944900000,Candidatus_Schekmanbacteria_RMF94427_Bacteria_unclassified_Bacteria_zzz_cytochrome_B5:0.5978220000)0.330000/6:0.1875720000,(Methanolobus_profundi_SFM22018_Archaea_Euryarchaeota_Methanomicrobia_Methanosarcinales_Methanosarcinaceae_zzz_Predicted_heme_steroid_binding_protein:0.8429480000,Methanosarcina_mazei_AAM30316_Archaea_Euryarchaeota_Methanomicrobia_Methanosarcinales_Methanosarcinaceae_zzz_conserved_protein:0.6567010000)0.210000/21:0.2519950000)0.372000/2:0.0484530000,Methanosalsum_zhilinae_WP_013897393_Archaea_Euryarchaeota_Methanomicrobia_Methanosarcinales_Methanosarcinaceae_zzz_cytochrome_b5:0.5038900000)0.415000/2:0.2286860000,Actinobacteria_bacterium_OFW59271_Bacteria_Terrabacteria_group_Actinobacteria_Actinobacteria_unclassified_Actinobacteria_zzz_cytochrome_B5:0.9007270000)0.422857/0:0.0819110000,(archaeon_BMS3Abin16_GBE19197_Archaea_unclassified_Archaea_zzz_cytochrome_b5_like_Heme_Steroid_binding_domain_protein:1.3550600000,(Dethiosulfatarculus_sandiegensis_WP_044352236_Bacteria_Proteobacteria_delta_epsilon_subdivisions_Deltaproteobacteria_Desulfarculales_Desulfarculaceae_zzz_cytochrome_b5:0.6113400000,Deltaproteobacteria_bacterium_OGP30197_Bacteria_Proteobacteria_zzz_cytochrome_B5:1.2912920000)0.120000/12:0.2714010000)0.075000/0:0.0450590000)0.427000/0:0.2592980000)0.639487/2:0.0429270000,uncultured_archaeon_VVB87074_zzz_Cytochrome_b5_like_Heme_Steroid_binding_domain_protein:1.0835430000)0.646053/0:0.0374640000,(((((((Desulfuromonadales_bacterium_OGR33552_Bacteria_Proteobacteria_delta_epsilon_subdivisions_zzz_hypothetical_protein_A2091_10300:0.2691370000,Desulfuromonas_sp_WP_082820173_Bacteria_Proteobacteria_delta_epsilon_subdivisions_Deltaproteobacteria_Desulfuromonadales_Desulfuromonadaceae_zzz_hypothetical_protein:0.7712900000)0.450000/45:0.2675630000,Geothermobacter_sp_WP_103115794_Bacteria_Proteobacteria_delta_epsilon_subdivisions_Deltaproteobacteria_Desulfuromonadales_zzz_cytochrome_B5:0.7582600000)0.405000/24:0.1106870000,(Desulfuromonas_sp_PLX92122_Bacteria_Proteobacteria_delta_epsilon_subdivisions_Deltaproteobacteria_Desulfuromonadales_Desulfuromonadaceae_zzz_cytochrome_B5:0.3600130000,Desulfuromonas_sp_WP_081702870_Bacteria_Proteobacteria_delta_epsilon_subdivisions_Deltaproteobacteria_Desulfuromonadales_Desulfuromonadaceae_zzz_hypothetical_protein:0.6657100000)0.380000/38:0.1223610000)0.435000/9:0.1114430000,Deltaproteobacteria_bacterium_PKN12104_Bacteria_Proteobacteria_zzz_hypothetical_protein_CVU69_09175:1.0507040000)0.482000/4:0.0000030000,Geothermobacter_ehrlichii_WP_148895514_Bacteria_Proteobacteria_delta_epsilon_subdivisions_Deltaproteobacteria_Desulfuromonadales_Geobacteraceae_zzz_hypothetical_protein:0.3701830000)0.563333/19:0.0902870000,((Desulfuromusa_kysingii_WP_092344448_Bacteria_Proteobacteria_delta_epsilon_subdivisions_Deltaproteobacteria_Desulfuromonadales_Desulfuromonadaceae_zzz_hypothetical_protein:0.7694540000,Deltaproteobacteria_bacterium_RLB71500_Bacteria_Proteobacteria_zzz_hypothetical_protein_DRH07_06460:0.4489710000)0.430000/43:0.2725610000,Desulfuromonadales_bacterium_OEU77223_Bacteria_Proteobacteria_delta_epsilon_subdivisions_zzz_hypothetical_protein_BA864_12640:0.5762910000)0.525000/26:0.2907810000)0.608889/3:0.0622380000,((Desulfuromonas_sp_PLX95793_Bacteria_Proteobacteria_delta_epsilon_subdivisions_Deltaproteobacteria_Desulfuromonadales_Desulfuromonadaceae_zzz_cytochrome_B5:0.4519800000,(Geopsychrobacter_electrodiphilus_WP_020675185_Bacteria_Proteobacteria_delta_epsilon_subdivisions_Deltaproteobacteria_Desulfuromonadales_Geobacteraceae_zzz_hypothetical_protein:0.6774190000,Desulfuromonas_sp_PLX89146_Bacteria_Proteobacteria_delta_epsilon_subdivisions_Deltaproteobacteria_Desulfuromonadales_Desulfuromonadaceae_zzz_cytochrome_B5:0.4690590000)0.590000/59:0.2612920000)0.615000/41:0.3049290000,Deltaproteobacteria_bacterium_TLM65210_Bacteria_Proteobacteria_zzz_cytochrome_B5:0.2859050000)0.496667/12:0.0677200000)0.938462/64:0.7558640000)0.832500/4:0.5094190000,((Lactobacillus_sp_WP_122058203_Bacteria_Terrabacteria_group_Firmicutes_Bacilli_Lactobacillales_Lactobacillaceae_zzz_cytochrome_B5:0.6621490000,Lactobacillus_psittaci_WP_027825289_Bacteria_Terrabacteria_group_Firmicutes_Bacilli_Lactobacillales_Lactobacillaceae_zzz_cytochrome_b5:0.6162320000)0.410000/41:0.1566070000,(Lactobacillus_intestinalis_WP_135960411_Bacteria_Terrabacteria_group_Firmicutes_Bacilli_Lactobacillales_Lactobacillaceae_zzz_cytochrome_B5:0.6591860000,Lactobacillus_hamsteri_WP_025080608_Bacteria_Terrabacteria_group_Firmicutes_Bacilli_Lactobacillales_Lactobacillaceae_zzz_cytochrome_b5:0.8500650000)0.320000/32:0.2568300000)0.370000/16:0.1767320000)0.719000/0:0.1508210000,(((Firmicutes_bacterium_WP_081977665_Bacteria_Terrabacteria_group_Firmicutes_unclassified_Firmicutes_sensu_stricto_zzz_hypothetical_protein:0.8709900000,Firmicutes_bacterium_PKM63713_Bacteria_Terrabacteria_group_Firmicutes_unclassified_Firmicutes_sensu_stricto_zzz_hypothetical_protein_CVU96_06505:0.7280390000)0.360000/36:0.1344860000,(((((Candidatus_Schekmanbacteria_OGL40155_Bacteria_unclassified_Bacteria_zzz_cytochrome_B5:1.6723740000,Clostridium_cavendishii_SHJ42191_Bacteria_Terrabacteria_group_Firmicutes_Clostridia_Clostridiales_Clostridiaceae_zzz_Predicted_heme_steroid_binding_protein:0.2640440000)0.020000/2:0.3896320000,Clostridium_felsineum_OOL91878_Bacteria_Terrabacteria_group_Firmicutes_Clostridia_Clostridiales_Clostridiaceae_zzz_cytochrome_b5_like_heme_steroid_binding_domain_protein:0.4816320000)0.135000/0:0.0731760000,__WP_092451622_zzz_hypothetical_protein:0.7608580000)0.353333/0:0.1218540000,Clostridium_sp_WP_081921702_Bacteria_Terrabacteria_group_Firmicutes_Clostridia_Clostridiales_Clostridiaceae_zzz_hypothetical_protein:0.9597400000)0.332500/0:0.0761310000,Ethanoligenens_harbinense_WP_013484490_Bacteria_Terrabacteria_group_Firmicutes_Clostridia_Clostridiales_Ruminococcaceae_zzz_cytochrome_b5:0.6249340000)0.386000/0:0.2664300000)0.365714/0:0.0000030000,((Trichococcus_ilyis_CZR10065_Bacteria_Terrabacteria_group_Firmicutes_Bacilli_Lactobacillales_Carnobacteriaceae_zzz_Hypothetical_protein_TR210_2854:0.4710930000,Clostridiales_bacterium_WP_124756532_Bacteria_Terrabacteria_group_Firmicutes_Clostridia_Clostridiales_unclassified_Clostridiales_zzz_cytochrome_B5:0.9607160000)0.070000/7:0.1024040000,Bacillus_krulwichiae_WP_066160175_Bacteria_Terrabacteria_group_Firmicutes_Bacilli_Bacillales_Bacillaceae_zzz_hypothetical_protein:0.9009220000)0.125000/1:0.1245800000)0.424000/0:0.2187000000)0.518889/1:0.1054060000,(((Lactobacillus_pontis_KRM38024_Bacteria_Terrabacteria_group_Firmicutes_Bacilli_Lactobacillales_Lactobacillaceae_zzz_hypothetical_protein_FD34_GL001152:0.4599650000,(Lactobacillus_ruminis_WP_117642575_Bacteria_Terrabacteria_group_Firmicutes_Bacilli_Lactobacillales_Lactobacillaceae_zzz_cytochrome_B5:0.5486950000,Gardnerella_vaginalis_WP_102168704_Bacteria_Terrabacteria_group_Actinobacteria_Actinobacteria_Bifidobacteriales_Bifidobacteriaceae_zzz_cytochrome_B5:0.7734430000)0.280000/28:0.0507530000)0.325000/20:0.0677800000,((Lactobacillus_similis_KRN19934_Bacteria_Terrabacteria_group_Firmicutes_Bacilli_Lactobacillales_Lactobacillaceae_zzz_hypothetical_protein_FD14_GL001564:0.5276930000,Lactobacillus_apodemi_WP_035460020_Bacteria_Terrabacteria_group_Firmicutes_Bacilli_Lactobacillales_Lactobacillaceae_zzz_cytochrome_b5:0.9251220000)0.070000/7:0.0037690000,Lactobacillus_nasuensis_WP_054723373_Bacteria_Terrabacteria_group_Firmicutes_Bacilli_Lactobacillales_Lactobacillaceae_zzz_cytochrome_b5:0.8745210000)0.195000/7:0.1947780000)0.426000/4:0.2517440000,(Lactobacillus_collinoides_WP_063285325_Bacteria_Terrabacteria_group_Firmicutes_Bacilli_Lactobacillales_Lactobacillaceae_zzz_cytochrome_B5:0.5754110000,Lactobacillus_backii_WP_068223801_Bacteria_Terrabacteria_group_Firmicutes_Bacilli_Lactobacillales_Lactobacillaceae_zzz_cytochrome_B5:0.6733450000)0.110000/11:0.0947050000)0.580000/4:0.2008060000)0.070000/7:0.1530650000,Clostridiales_bacterium_OJV66576_Bacteria_Terrabacteria_group_Firmicutes_Clostridia_Clostridiales_unclassified_Clostridiales_zzz_hypothetical_protein_BGO41_03905:1.3711990000);
```
