## Supplementary Appendix C for "MAPR origins reveal a new class of prokaryotic cytochrome b_5_ proteins and possible role in eukaryogenesis": Cytb5.cdhit70.mafft.tr025.PMSF_WAGC60R4F.TBE_FBP.nwk

```
(Hondaea_fermentalgiana_GBG25851_zzz_Membrane_associated_progesterone_receptor_component_1:1.6382200000,((((((((((((Populus_euphratica_XP_011010109_Eukaryota_Viridiplantae_Streptophyta_Streptophytina_Embryophyta_Tracheophyta_Euphyllophyta_Spermatophyta_Magnoliophyta_zzz_PREDICTED_membrane_associated_progesterone_binding_protein_4_like:0.2219100000,Manihot_esculenta_XP_021624194_Eukaryota_Viridiplantae_Streptophyta_Streptophytina_Embryophyta_Tracheophyta_Euphyllophyta_Spermatophyta_Magnoliophyta_zzz_membrane_associated_progesterone_binding_protein_4_isoform_X1:0.2064320000)0.340000/34:0.0506040000,(Spinacia_oleracea_XP_021845266_Eukaryota_Viridiplantae_Streptophyta_Streptophytina_Embryophyta_Tracheophyta_Euphyllophyta_Spermatophyta_Magnoliophyta_zzz_membrane_associated_progesterone_binding_protein_4_isoform_X1:0.3172230000,Cucumis_melo_TYK28061_Eukaryota_Viridiplantae_Streptophyta_Streptophytina_Embryophyta_Tracheophyta_Euphyllophyta_Spermatophyta_Magnoliophyta_zzz_membrane_associated_progesterone_binding_protein_4:0.2924340000)0.370000/37:0.0872750000)0.556667/33:0.0716510000,(Arabidopsis_thaliana_NP_001329526_Eukaryota_Viridiplantae_Streptophyta_Streptophytina_Embryophyta_Tracheophyta_Euphyllophyta_Spermatophyta_Magnoliophyta_zzz_membrane_associated_progesterone_binding_protein_4:0.3133170000,Arabis_nemorensis_VVB01105_Eukaryota_Viridiplantae_Streptophyta_Streptophytina_Embryophyta_Tracheophyta_Euphyllophyta_Spermatophyta_Magnoliophyta_zzz_unnamed_protein_product:0.0339390000)1.000000/100:0.2472060000)0.722000/38:0.0883140000,((Genlisea_aurea_EPS72689_Eukaryota_Viridiplantae_Streptophyta_Streptophytina_Embryophyta_Tracheophyta_Euphyllophyta_Spermatophyta_Magnoliophyta_zzz_hypothetical_protein_M569_02068_partial:0.4102000000,Olea_europaea_XP_022875115_Eukaryota_Viridiplantae_Streptophyta_Streptophytina_Embryophyta_Tracheophyta_Euphyllophyta_Spermatophyta_Magnoliophyta_zzz_membrane_associated_progesterone_binding_protein_4_isoform_X2:0.1364840000)0.280000/28:0.0000030000,(Salvia_splendens_TEY72451_Eukaryota_Viridiplantae_Streptophyta_Streptophytina_Embryophyta_Tracheophyta_Euphyllophyta_Spermatophyta_Magnoliophyta_zzz_membrane_associated_progesterone_receptor_component:0.1164300000,Cuscuta_australis_RAL41911_Eukaryota_Viridiplantae_Streptophyta_Streptophytina_Embryophyta_Tracheophyta_Euphyllophyta_Spermatophyta_Magnoliophyta_zzz_hypothetical_protein_DM860_009093:0.3053400000)0.330000/33:0.0452470000)0.580000/29:0.0538070000)0.788889/33:0.0660160000,(Handroanthus_impetiginosus_PIN03153_Eukaryota_Viridiplantae_Streptophyta_Streptophytina_Embryophyta_Tracheophyta_Euphyllophyta_Spermatophyta_Magnoliophyta_zzz_hypothetical_protein_CDL12_24325:0.2033490000,(Juglans_regia_XP_018807891_Eukaryota_Viridiplantae_Streptophyta_Streptophytina_Embryophyta_Tracheophyta_Euphyllophyta_Spermatophyta_Magnoliophyta_zzz_PREDICTED_membrane_associated_progesterone_binding_protein_4_like:0.1489070000,Triticum_turgidum_VAH87943_Eukaryota_Viridiplantae_Streptophyta_Streptophytina_Embryophyta_Tracheophyta_Euphyllophyta_Spermatophyta_Magnoliophyta_zzz_unnamed_protein_product:0.4641820000)0.300000/30:0.0573080000)0.535000/41:0.1866240000)0.854167/28:0.1390050000,Zostera_marina_KMZ63412_Eukaryota_Viridiplantae_Streptophyta_Streptophytina_Embryophyta_Tracheophyta_Euphyllophyta_Spermatophyta_Magnoliophyta_zzz_Membrane_associated_progesterone_receptor_component_2:0.2438160000)0.844615/10:0.0389970000,((Asparagus_officinalis_XP_020252596_Eukaryota_Viridiplantae_Streptophyta_Streptophytina_Embryophyta_Tracheophyta_Euphyllophyta_Spermatophyta_Magnoliophyta_zzz_membrane_associated_progesterone_binding_protein_4:0.2794790000,Ananas_comosus_VUW53729_Eukaryota_Viridiplantae_Streptophyta_Streptophytina_Embryophyta_Tracheophyta_Euphyllophyta_Spermatophyta_Magnoliophyta_zzz_CB514G0003590:0.2242830000)0.950000/95:0.1667620000,(Picea_sitchensis_ABK23051_Eukaryota_Viridiplantae_Streptophyta_Streptophytina_Embryophyta_Tracheophyta_Euphyllophyta_Spermatophyta_Acrogymnospermae_zzz_unknown:0.3280830000,Amborella_trichopoda_XP_006859083_Eukaryota_Viridiplantae_Streptophyta_Streptophytina_Embryophyta_Tracheophyta_Euphyllophyta_Spermatophyta_Magnoliophyta_zzz_membrane_associated_progesterone_binding_protein_4:0.4121630000)0.770000/77:0.1053470000)0.520000/21:0.0569340000)0.999412/99:0.5465450000,((Orbicella_faveolata_XP_020629763_Eukaryota_Opisthokonta_Metazoa_Eumetazoa_Cnidaria_Anthozoa_Hexacorallia_Scleractinia_Faviina_zzz_neuferricin_like:0.2981150000,Acropora_millepora_XP_029203648_Eukaryota_Opisthokonta_Metazoa_Eumetazoa_Cnidaria_Anthozoa_Hexacorallia_Scleractinia_Astrocoeniina_zzz_neuferricin_like:0.1737320000)1.000000/100:0.5091050000,Trichoplax_sp_RDD41108_Eukaryota_Opisthokonta_Metazoa_Placozoa_zzz_Neuferricin:0.7370490000)0.675000/35:0.1292950000)0.889500/15:0.1326260000,(((Mastacembelus_armatus_XP_026183291_Eukaryota_Opisthokonta_Metazoa_Eumetazoa_Bilateria_Deuterostomia_Chordata_Craniata_Vertebrata_zzz_neuferricin_isoform_X1:0.1560780000,Cyprinodon_variegatus_XP_015252048_Eukaryota_Opisthokonta_Metazoa_Eumetazoa_Bilateria_Deuterostomia_Chordata_Craniata_Vertebrata_zzz_PREDICTED_neuferricin:0.5113990000)1.000000/100:0.8955690000,(Galdieria_sulphuraria_XP_005705666_Eukaryota_Rhodophyta_Bangiophyceae_Cyanidiales_Cyanidiaceae_zzz_hypothetical_protein_Gasu_33500:0.2911800000,Cyanidioschyzon_merolae_XP_005538884_Eukaryota_Rhodophyta_Bangiophyceae_Cyanidiales_Cyanidiaceae_zzz_hypothetical_protein_conserved:0.5810500000)1.000000/100:0.8310280000)0.430000/10:0.0748690000,(Octopus_bimaculoides_XP_014778686_Eukaryota_Opisthokonta_Metazoa_Eumetazoa_Bilateria_Protostomia_Lophotrochozoa_Mollusca_Cephalopoda_zzz_PREDICTED_neuferricin_like:1.1802540000,(((Trichinella_pseudospiralis_KRY69294_Eukaryota_Opisthokonta_Metazoa_Eumetazoa_Bilateria_Protostomia_Ecdysozoa_Nematoda_Enoplea_zzz_CREB_binding_protein:0.0000030000,Trichinella_pseudospiralis_KRY69296_Eukaryota_Opisthokonta_Metazoa_Eumetazoa_Bilateria_Protostomia_Ecdysozoa_Nematoda_Enoplea_zzz_Protein_cbp_1:0.0000010000)1.000000/100:0.0162020000,Trichinella_sp_KRX78385_Eukaryota_Opisthokonta_Metazoa_Eumetazoa_Bilateria_Protostomia_Ecdysozoa_Nematoda_Enoplea_zzz_Neuferricin:0.0569890000)1.000000/100:0.5912190000,((Brugia_malayi_CRZ25281_Eukaryota_Opisthokonta_Metazoa_Eumetazoa_Bilateria_Protostomia_Ecdysozoa_Nematoda_Chromadorea_zzz_BMA_TAG_131:0.4476890000,Steinernema_carpocapsae_TKR77429_Eukaryota_Opisthokonta_Metazoa_Eumetazoa_Bilateria_Protostomia_Ecdysozoa_Nematoda_Chromadorea_zzz_hypothetical_protein_L596_018404:0.4104750000)0.710000/71:0.1782870000,Caenorhabditis_remanei_OZF82173_Eukaryota_Opisthokonta_Metazoa_Eumetazoa_Bilateria_Protostomia_Ecdysozoa_Nematoda_Chromadorea_zzz_hypothetical_protein_FL82_09931_partial:0.7109160000)0.860000/80:0.2468610000)0.612000/27:0.1109920000)0.606667/17:0.0960550000)0.596000/4:0.0353420000)0.887419/5:0.0846920000,((Ramazzottius_varieornatus_GAV04794_Eukaryota_Opisthokonta_Metazoa_Eumetazoa_Bilateria_Protostomia_Ecdysozoa_Panarthropoda_Tardigrada_zzz_hypothetical_protein_RvY_15019:0.2889540000,Hypsibius_dujardini_OQV20682_Eukaryota_Opisthokonta_Metazoa_Eumetazoa_Bilateria_Protostomia_Ecdysozoa_Panarthropoda_Tardigrada_zzz_putative_Neuferricin:0.4205840000)1.000000/100:0.9071080000,Lucilia_cuprina_XP_023302535_Eukaryota_Opisthokonta_Metazoa_Eumetazoa_Bilateria_Protostomia_Ecdysozoa_Panarthropoda_Arthropoda_zzz_neuferricin_homolog:1.0506190000)0.580000/16:0.0750740000)0.941176/19:0.1184010000,Acanthamoeba_castellanii_XP_004341363_Eukaryota_Amoebozoa_Discosea_Longamoebia_Centramoebida_Acanthamoebidae_zzz_cytochrome_b_like_heme_steroid_binding_domain_containing_protein:1.1133610000)0.952000/34:0.0653580000,((((((((((((((((((Deltaproteobacteria_bacterium_KPJ78889_Bacteria_Proteobacteria_zzz_cytochrome_b5:0.3560730000,(Desulfobacteraceae_bacterium_PNV85456_Bacteria_Proteobacteria_delta_epsilon_subdivisions_Deltaproteobacteria_zzz_cytochrome_b5:0.6853270000,Deltaproteobacteria_bacterium_RPJ15318_Bacteria_Proteobacteria_zzz_cytochrome_b5:0.2763340000)0.180000/18:0.1609320000)0.315000/8:0.1318430000,Alkalispirochaeta_odontotermitis_WP_037560951_zzz_cytochrome_b5:0.5418530000)0.273333/2:0.0857490000,(Deltaproteobacteria_bacterium_PKN29731_Bacteria_Proteobacteria_zzz_cytochrome_b5:0.6225460000,Deltaproteobacteria_bacterium_OGP84079_Bacteria_Proteobacteria_zzz_cytochrome_b5:0.2963540000)0.150000/15:0.0607370000)0.206000/1:0.0626590000,((((Syntrophorhabdus_sp_OPY75435_Bacteria_Proteobacteria_delta_epsilon_subdivisions_Deltaproteobacteria_Syntrophobacterales_zzz_hypothetical_protein_A4E65_03557:0.6361780000,Syntrophobacterales_bacterium_OHE16742_Bacteria_Proteobacteria_delta_epsilon_subdivisions_zzz_cytochrome_b5:0.2350110000)0.520000/52:0.0419020000,Syntrophaceae_bacterium_OPY89775_Bacteria_Proteobacteria_delta_epsilon_subdivisions_Deltaproteobacteria_zzz_Cytochrome_b5_like_Heme_Steroid_binding_domain_protein:0.5576560000)0.720000/50:0.2178250000,Deltaproteobacteria_bacterium_RPJ41456_Bacteria_Proteobacteria_zzz_cytochrome_b5:0.5082520000)0.606667/17:0.1107560000,Syntrophobacter_fumaroxidans_WP_011700025_Bacteria_Proteobacteria_delta_epsilon_subdivisions_Deltaproteobacteria_Syntrophobacterales_Syntrophobacteraceae_zzz_cytochrome_b5:0.3754470000)0.555000/12:0.0812540000)0.440000/0:0.0840920000,((Deltaproteobacteria_bacterium_OGP72750_Bacteria_Proteobacteria_zzz_hypothetical_protein_A2V86_03695:0.2306300000,Deltaproteobacteria_bacterium_OGP87057_Bacteria_Proteobacteria_zzz_hypothetical_protein_A2156_09250:0.4562900000)0.930000/93:0.3368800000,Syntrophobacter_sp_SPF50887_Bacteria_Proteobacteria_delta_epsilon_subdivisions_Deltaproteobacteria_Syntrophobacterales_Syntrophobacteraceae_zzz_Cytochrome_b5:0.5977160000)0.560000/17:0.1350600000)0.646923/1:0.0527580000,delta_proteobacterium_WP_006423394_Eukaryota_Opisthokonta_Metazoa_Eumetazoa_Bilateria_Protostomia_Ecdysozoa_Panarthropoda_Arthropoda_zzz_cytochrome_b5_like_Heme_Steroid_binding_domain_protein:0.5382430000)0.712143/1:0.0981040000,delta_proteobacterium_WP_027985769_Eukaryota_Opisthokonta_Metazoa_Eumetazoa_Bilateria_Protostomia_Ecdysozoa_Panarthropoda_Arthropoda_zzz_cytochrome_b5:0.4431120000)0.750667/2:0.0494430000,(Desulfobacteraceae_bacterium_RJQ51203_Bacteria_Proteobacteria_delta_epsilon_subdivisions_Deltaproteobacteria_zzz_cytochrome_b5:0.4691580000,((Sulfuricurvum_sp_OHD86007_Bacteria_Proteobacteria_delta_epsilon_subdivisions_Epsilonproteobacteria_Campylobacterales_zzz_hypothetical_protein_A2Y52_02065:0.6163480000,Sulfuricurvum_kujiense_WP_013459903_Bacteria_Proteobacteria_delta_epsilon_subdivisions_Epsilonproteobacteria_Campylobacterales_Helicobacteraceae_zzz_cytochrome_b5:0.3983510000)0.930000/93:0.6168080000,Mesoaciditoga_sp_PMP71237_Bacteria_Thermotogae_Thermotogae_Mesoaciditogales_zzz_cytochrome_b5:0.5142460000)0.645000/33:0.3741360000)0.443333/2:0.1025260000)0.705263/1:0.1765660000,Desulfovibrio_putealis_WP_027189409_Bacteria_Proteobacteria_delta_epsilon_subdivisions_Deltaproteobacteria_Desulfovibrionales_Desulfovibrionaceae_zzz_hypothetical_protein:0.6671210000)0.695000/0:0.1144280000,(Desulfovibrio_sp_WP_020881909_Bacteria_Proteobacteria_delta_epsilon_subdivisions_Deltaproteobacteria_Desulfovibrionales_Desulfovibrionaceae_zzz_cytochrome_b5:0.6360560000,Desulfovibrio_sp_WP_075356223_Bacteria_Proteobacteria_delta_epsilon_subdivisions_Deltaproteobacteria_Desulfovibrionales_Desulfovibrionaceae_zzz_cytochrome_b5:0.7672060000)0.200000/20:0.2335060000)0.706818/0:0.1705070000,(((((((((Elusimicrobia_bacterium_PKM98413_zzz_hypothetical_protein_CVU79_03345:0.1969940000,Elusimicrobia_bacterium_OGR51796_zzz_hypothetical_protein_A2049_11660:0.3553840000)0.240000/24:0.0441420000,(Elusimicrobia_bacterium_PIS47615_zzz_hypothetical_protein_COT17_02560:0.6442630000,Elusimicrobia_bacterium_OGR65922_zzz_hypothetical_protein_A2X31_01095:0.1185740000)0.270000/27:0.1574950000)0.710000/13:0.1976660000,Elusimicrobia_bacterium_OGS10918_zzz_hypothetical_protein_A2285_05170:0.2130690000)0.995000/98:0.8090910000,((((((((Clostridiales_bacterium_WP_124756532_Bacteria_Terrabacteria_group_Firmicutes_Clostridia_Clostridiales_unclassified_Clostridiales_zzz_cytochrome_B5:0.6136900000,Firmicutes_bacterium_WP_081977665_Bacteria_Terrabacteria_group_Firmicutes_unclassified_Firmicutes_sensu_stricto_zzz_hypothetical_protein:0.6065160000)0.260000/26:0.1311340000,Trichococcus_ilyis_CZR10065_Bacteria_Terrabacteria_group_Firmicutes_Bacilli_Lactobacillales_Carnobacteriaceae_zzz_Hypothetical_protein_TR210_2854:0.5112570000)0.290000/12:0.1408960000,Firmicutes_bacterium_PKM63713_Bacteria_Terrabacteria_group_Firmicutes_unclassified_Firmicutes_sensu_stricto_zzz_hypothetical_protein_CVU96_06505:0.7785890000)0.280000/0:0.0272000000,(((Clostridiales_bacterium_OJV66576_Bacteria_Terrabacteria_group_Firmicutes_Clostridia_Clostridiales_unclassified_Clostridiales_zzz_hypothetical_protein_BGO41_03905:1.0734130000,((Clostridium_felsineum_OOL91878_Bacteria_Terrabacteria_group_Firmicutes_Clostridia_Clostridiales_Clostridiaceae_zzz_cytochrome_b5_like_heme_steroid_binding_domain_protein:0.4190880000,Clostridium_cavendishii_SHJ42191_Bacteria_Terrabacteria_group_Firmicutes_Clostridia_Clostridiales_Clostridiaceae_zzz_Predicted_heme_steroid_binding_protein:0.5195890000)0.370000/37:0.1204280000,__WP_092451622_zzz_hypothetical_protein:0.4907360000)0.655000/49:0.1255220000)0.473333/4:0.0545080000,Clostridium_sp_WP_081921702_Bacteria_Terrabacteria_group_Firmicutes_Clostridia_Clostridiales_Clostridiaceae_zzz_hypothetical_protein:0.7087600000)0.410000/2:0.0697870000,Ethanoligenens_harbinense_WP_013484490_Bacteria_Terrabacteria_group_Firmicutes_Clostridia_Clostridiales_Ruminococcaceae_zzz_cytochrome_b5:0.5421810000)0.410000/0:0.1678040000)0.466667/0:0.0072700000,Bacillus_krulwichiae_WP_066160175_Bacteria_Terrabacteria_group_Firmicutes_Bacilli_Bacillales_Bacillaceae_zzz_hypothetical_protein:0.6779270000)0.528000/5:0.1607870000,(((((Lactobacillus_ultunensis_WP_007125822_Bacteria_Terrabacteria_group_Firmicutes_Bacilli_Lactobacillales_Lactobacillaceae_zzz_cytochrome_b5:0.4999460000,Lactobacillus_pontis_KRM38024_Bacteria_Terrabacteria_group_Firmicutes_Bacilli_Lactobacillales_Lactobacillaceae_zzz_hypothetical_protein_FD34_GL001152:0.2206200000)0.110000/11:0.1076210000,(Gardnerella_vaginalis_WP_102168704_Bacteria_Terrabacteria_group_Actinobacteria_Actinobacteria_Bifidobacteriales_Bifidobacteriaceae_zzz_cytochrome_B5:0.6778060000,bacterium_BCRC_WP_135366886_Bacteria_unclassified_Bacteria_zzz_cytochrome_B5:0.6383700000)0.040000/4:0.0000020000)0.200000/2:0.0627900000,(((Lactobacillus_panis_WP_047769463_Bacteria_Terrabacteria_group_Firmicutes_Bacilli_Lactobacillales_Lactobacillaceae_zzz_cytochrome_b5:0.9710710000,(Lactobacillus_similis_KRN19934_Bacteria_Terrabacteria_group_Firmicutes_Bacilli_Lactobacillales_Lactobacillaceae_zzz_hypothetical_protein_FD14_GL001564:0.3526530000,((Lactobacillus_animalis_WP_137421091_Bacteria_Terrabacteria_group_Firmicutes_Bacilli_Lactobacillales_Lactobacillaceae_zzz_cytochrome_B5:0.4582360000,Lactobacillus_apodemi_WP_035460020_Bacteria_Terrabacteria_group_Firmicutes_Bacilli_Lactobacillales_Lactobacillaceae_zzz_cytochrome_b5:0.6956380000)0.230000/23:0.0000030000,Lactobacillus_crustorum_WP_075888165_Bacteria_Terrabacteria_group_Firmicutes_Bacilli_Lactobacillales_Lactobacillaceae_zzz_cytochrome_B5:0.7188140000)0.140000/1:0.1339890000)0.136667/0:0.0471650000)0.170000/0:0.0478330000,(((Lactobacillus_salivarius_WP_069468634_Bacteria_Terrabacteria_group_Firmicutes_Bacilli_Lactobacillales_Lactobacillaceae_zzz_cytochrome_B5:0.6147390000,Lactobacillus_collinoides_WP_063285325_Bacteria_Terrabacteria_group_Firmicutes_Bacilli_Lactobacillales_Lactobacillaceae_zzz_cytochrome_B5:0.4801710000)0.260000/26:0.0400410000,Lactobacillus_rennini_WP_057872913_Bacteria_Terrabacteria_group_Firmicutes_Bacilli_Lactobacillales_Lactobacillaceae_zzz_cytochrome_b5:0.5206460000)0.235000/3:0.1017430000,Lactobacillus_amylophilus_WP_054746221_Bacteria_Terrabacteria_group_Firmicutes_Bacilli_Lactobacillales_Lactobacillaceae_zzz_MULTISPECIES_cytochrome_b5:0.4952660000)0.243333/2:0.0716820000)0.411250/3:0.1178920000,(Lactobacillus_ruminis_WP_117642575_Bacteria_Terrabacteria_group_Firmicutes_Bacilli_Lactobacillales_Lactobacillaceae_zzz_cytochrome_B5:0.5015000000,Lactobacillus_zymae_WP_057732554_Bacteria_Terrabacteria_group_Firmicutes_Bacilli_Lactobacillales_Lactobacillaceae_zzz_cytochrome_b5:0.5357220000)0.060000/6:0.0649710000)0.428000/0:0.0600400000)0.467143/0:0.1294940000,(Lactobacillus_backii_WP_068223801_Bacteria_Terrabacteria_group_Firmicutes_Bacilli_Lactobacillales_Lactobacillaceae_zzz_cytochrome_B5:0.4031310000,Lactobacillus_pantheris_WP_054648366_Bacteria_Terrabacteria_group_Firmicutes_Bacilli_Lactobacillales_Lactobacillaceae_zzz_cytochrome_b5:0.5282490000)0.380000/38:0.2564050000)0.544375/1:0.0924740000,Clostridium_pasteurianum_WP_004455110_Bacteria_Terrabacteria_group_Firmicutes_Clostridia_Clostridiales_Clostridiaceae_zzz_cytochrome_b5:1.2204360000)0.532353/1:0.1698370000)0.785000/1:0.1277330000,(Lactobacillus_sp_WP_090094244_Bacteria_Terrabacteria_group_Firmicutes_Bacilli_Lactobacillales_Lactobacillaceae_zzz_MULTISPECIES_cytochrome_B5:0.4525720000,(Lactobacillus_psittaci_WP_027825289_Bacteria_Terrabacteria_group_Firmicutes_Bacilli_Lactobacillales_Lactobacillaceae_zzz_cytochrome_b5:0.3098480000,Lactobacillus_pasteurii_WP_009559425_Bacteria_Terrabacteria_group_Firmicutes_Bacilli_Lactobacillales_Lactobacillaceae_zzz_cytochrome_b5:0.5253910000)0.620000/62:0.2854110000)0.530000/24:0.0922340000)0.857097/2:0.0602090000,(Lactobacillus_intestinalis_WP_135960411_Bacteria_Terrabacteria_group_Firmicutes_Bacilli_Lactobacillales_Lactobacillaceae_zzz_cytochrome_B5:0.6600490000,Lactobacillus_hamsteri_WP_025080608_Bacteria_Terrabacteria_group_Firmicutes_Bacilli_Lactobacillales_Lactobacillaceae_zzz_cytochrome_b5:0.6334720000)0.200000/20:0.2535240000)0.906364/30:0.2413680000)0.827368/4:0.0766590000,Deltaproteobacteria_bacterium_OGP30197_Bacteria_Proteobacteria_zzz_cytochrome_B5:1.0227170000)0.807949/0:0.0631530000,Dethiosulfatarculus_sandiegensis_WP_044352236_Bacteria_Proteobacteria_delta_epsilon_subdivisions_Deltaproteobacteria_Desulfarculales_Desulfarculaceae_zzz_cytochrome_b5:0.6527840000)0.788500/0:0.1650880000,((((((((Candidatus_Schekmanbacteria_RMF94427_Bacteria_unclassified_Bacteria_zzz_cytochrome_B5:0.5159050000,(((Methanolobus_psychrophilus_AFV25215_Archaea_Euryarchaeota_Methanomicrobia_Methanosarcinales_Methanosarcinaceae_zzz_cytochrome_b5:0.7233180000,Methanohalophilus_sp_WP_123136212_Archaea_Euryarchaeota_Methanomicrobia_Methanosarcinales_zzz_cytochrome_B5:0.4109820000)0.440000/44:0.1775950000,(Olivibacter_sp_WP_130854410_Bacteria_FCB_group_Bacteroidetes_Chlorobi_group_Bacteroidetes_Sphingobacteriia_Sphingobacteriales_Sphingobacteriaceae_zzz_cytochrome_b5:0.3415140000,((Flexithrix_dorotheae_WP_020532466_Bacteria_FCB_group_Bacteroidetes_Chlorobi_group_Bacteroidetes_Cytophagia_Cytophagales_Flammeovirgaceae_zzz_hypothetical_protein:0.3665480000,(Sphingobacterium_sp_WP_116777137_Bacteria_FCB_group_Bacteroidetes_Chlorobi_group_Bacteroidetes_Sphingobacteriia_Sphingobacteriales_Sphingobacteriaceae_zzz_cytochrome_b5:0.5204390000,Raineya_orbicola_WP_101359251_zzz_cytochrome_b5:0.3517680000)0.390000/39:0.1535960000)0.630000/46:0.2077740000,Fabibacter_sp_WP_069843561_Bacteria_FCB_group_Bacteroidetes_Chlorobi_group_Bacteroidetes_Cytophagia_Cytophagales_zzz_cytochrome_b5:0.4431510000)0.790000/37:0.0379640000)1.000000/100:1.0246440000)0.705000/5:0.1689890000,Methanolobus_sp_KXS41654_Archaea_Euryarchaeota_Methanomicrobia_Methanosarcinales_zzz_cytochrome_b5:0.4841950000)0.647143/13:0.1678960000)0.571250/3:0.0000030000,Ignavibacteriae_bacterium_RPI17427_Bacteria_FCB_group_zzz_cytochrome_B5:1.1576660000)0.508889/0:0.1042850000,Methanococcoides_vulcani_SES62969_Archaea_Euryarchaeota_Methanomicrobia_Methanosarcinales_Methanosarcinaceae_zzz_Predicted_heme_steroid_binding_protein:0.5508710000)0.482000/1:0.0978240000,((Candidatus_Schekmanbacteria_OGL41901_Bacteria_unclassified_Bacteria_zzz_cytochrome_B5:0.3938780000,Candidatus_Schekmanbacteria_OGL40155_Bacteria_unclassified_Bacteria_zzz_cytochrome_B5:0.5237430000)0.760000/76:0.3629610000,archaeon_BMS3Abin16_GBE19197_Archaea_unclassified_Archaea_zzz_cytochrome_b5_like_Heme_Steroid_binding_domain_protein:0.8433070000)0.580000/29:0.1794400000)0.396923/0:0.0727300000,Actinobacteria_bacterium_OFW59271_Bacteria_Terrabacteria_group_Actinobacteria_Actinobacteria_unclassified_Actinobacteria_zzz_cytochrome_B5:0.9256400000)0.387143/0:0.0124820000,Methanosalsum_zhilinae_WP_013897393_Archaea_Euryarchaeota_Methanomicrobia_Methanosarcinales_Methanosarcinaceae_zzz_cytochrome_b5:0.5047850000)0.411333/0:0.1271200000,((Methanomethylovorans_hollandica_WP_015324879_Archaea_Euryarchaeota_Methanomicrobia_Methanosarcinales_Methanosarcinaceae_zzz_heme_steroid_binding_protein:0.3790860000,Methanolobus_profundi_SFM22018_Archaea_Euryarchaeota_Methanomicrobia_Methanosarcinales_Methanosarcinaceae_zzz_Predicted_heme_steroid_binding_protein:0.3464740000)0.950000/95:0.4901770000,Methanosarcina_mazei_AAM30316_Archaea_Euryarchaeota_Methanomicrobia_Methanosarcinales_Methanosarcinaceae_zzz_conserved_protein:0.5614780000)0.580000/20:0.1546800000)0.505000/0:0.1599700000,uncultured_archaeon_VVB87074_zzz_Cytochrome_b5_like_Heme_Steroid_binding_domain_protein:0.9153510000)0.490526/0:0.0651250000)0.568833/0:0.0000030000,Methanosarcina_barkeri_AKB52781_Archaea_Euryarchaeota_Methanomicrobia_Methanosarcinales_Methanosarcinaceae_zzz_hypothetical_protein_MSBRW_3528:0.8950870000)0.564754/0:0.1913570000,((Methanomassiliicoccales_archaeon_KQM10762_Archaea_Euryarchaeota_Thermoplasmata_Methanomassiliicoccales_zzz_cytochrome_B5:0.8767110000,(candidate_division_TKJ40355_zzz_cytochrome_B5:0.9268490000,candidate_division_RJP78819_zzz_cytochrome_B5:0.8609940000)0.240000/24:0.3550090000)0.215000/3:0.3364050000,((((((Candidatus_Bipolaricaulis_QAA77037_zzz_hypothetical_protein_BIP78_1271:0.9614050000,Candidatus_Acetothermia_RLE29235_Bacteria_unclassified_Bacteria_zzz_cytochrome_B5:0.2862190000)0.090000/9:0.0437770000,Acidobacteria_bacterium_OFV81581_Bacteria_zzz_cytochrome_B5:0.6954030000)0.160000/9:0.1063470000,(Methanothermobacter_wolfeii_WP_074358906_Archaea_Euryarchaeota_Methanobacteria_Methanobacteriales_Methanobacteriaceae_zzz_cytochrome_B5:0.6880380000,((Methanothermobacter_sp_WP_147672044_Archaea_Euryarchaeota_Methanobacteria_Methanobacteriales_Methanobacteriaceae_zzz_cytochrome_B5:0.3382110000,Methanothermobacter_sp_BAW31443_Archaea_Euryarchaeota_Methanobacteria_Methanobacteriales_Methanobacteriaceae_zzz_conserved_hypothetical_protein:0.6174870000)0.220000/22:0.2077780000,(Methanothermobacter_defluvii_WP_115892344_Archaea_Euryarchaeota_Methanobacteria_Methanobacteriales_Methanobacteriaceae_zzz_cytochrome_B5:0.4623780000,(Chloroflexi_bacterium_OGO10238_Bacteria_zzz_hypothetical_protein_A2Z66_02230_partial:0.9417890000,Chloroflexi_bacterium_OGO10077_Bacteria_zzz_cytochrome_B5:0.8147560000)0.130000/13:0.1301070000)0.155000/3:0.1785300000)0.252500/2:0.0791520000)0.282000/2:0.1724870000)0.317500/0:0.1955740000,(((((Candidatus_Nealsonbacteria_RLC37121_Bacteria_unclassified_Bacteria_Bacteria_candidate_phyla_Patescibacteria_group_zzz_cytochrome_B5:0.4620400000,Atribacteria_bacterium_WP_090722639_Bacteria_unclassified_Bacteria_zzz_cytochrome_B5:0.4774290000)0.500000/50:0.1715610000,((candidate_division_OPX34511_zzz_cytochrome_B5:0.7327970000,Candidatus_Bathyarchaeota_RLI23693_Archaea_zzz_cytochrome_B5:0.6797450000)0.100000/10:0.0604760000,((((Chloroflexi_bacterium_OGN93178_Bacteria_zzz_cytochrome_B5:0.7405560000,Chloroflexi_bacterium_OGO23429_Bacteria_zzz_cytochrome_B5:0.7156130000)0.190000/19:0.0039440000,Chloroflexi_bacterium_OGO06949_Bacteria_zzz_cytochrome_B5:0.5551350000)0.450000/33:0.3070350000,Deltaproteobacteria_bacterium_RLA84334_Bacteria_Proteobacteria_zzz_cytochrome_B5:1.0926830000)0.346667/3:0.1328230000,__6NZX_zzz_A_Chain_A_Cytochrome_B5:0.5797160000)0.277500/0:0.0932240000)0.228333/0:0.0655890000)0.227500/0:0.0681310000,Candidatus_Aerophobetes_TES86777_Bacteria_unclassified_Bacteria_zzz_cytochrome_B5:0.4821800000)0.244444/0:0.1245340000,(((((((Deltaproteobacteria_bacterium_KRT73485_Bacteria_Proteobacteria_zzz_cytochrome_b5:0.3092900000,Deltaproteobacteria_bacterium_OIP35138_Bacteria_Proteobacteria_zzz_cytochrome_B5:0.4687270000)0.910000/91:0.6103590000,Deltaproteobacteria_bacterium_OGP36707_Bacteria_Proteobacteria_zzz_cytochrome_B5:0.3372930000)0.695000/42:0.1507490000,Candidatus_Thorarchaeota_KXH77621_Archaea_zzz_cytochrome_B5:0.4167000000)0.580000/22:0.1443000000,Anaerolineales_bacterium_TET99317_Bacteria_Terrabacteria_group_Chloroflexi_zzz_cytochrome_B5:0.5595460000)0.477500/3:0.0365200000,candidate_division_OGB94400_zzz_cytochrome_B5:0.7546700000)0.492000/3:0.0678930000,Theionarchaea_archaeon_KYK32485_zzz_cytochrome_B5:0.4182950000)0.435000/2:0.1470980000,((Candidatus_Bathyarchaeota_TET64796_Archaea_zzz_cytochrome_B5:0.4340060000,Deltaproteobacteria_bacterium_OGP65621_Bacteria_Proteobacteria_zzz_cytochrome_B5:0.6980340000)0.330000/33:0.0986510000,Candidatus_Aerophobetes_TKJ46067_Bacteria_unclassified_Bacteria_zzz_cytochrome_B5:0.6951740000)0.225000/5:0.1752590000)0.416667/0:0.0507280000)0.384737/0:0.0775450000,(((Candidatus_Aerophobetes_TET92685_Bacteria_unclassified_Bacteria_zzz_cytochrome_B5:0.2992000000,Latescibacteria_bacterium_KPJ60875_Bacteria_zzz_cytochrome_B5:0.7371050000)0.160000/16:0.1497030000,bacterium__RPH37055_Bacteria_unclassified_Bacteria_zzz_cytochrome_B5:0.7718800000)0.110000/1:0.1154650000,Spirochaetes_bacterium_KPJ87292_zzz_cytochrome_B5:0.5731210000)0.103333/0:0.1231910000)0.447391/0:0.1231180000)0.548750/0:0.0323140000,((Candidatus_Aerophobetes_RLE11561_Bacteria_unclassified_Bacteria_zzz_cytochrome_B5:0.3897310000,Spirochaetes_bacterium_RKX99625_zzz_cytochrome_B5:0.7267470000)0.060000/6:0.0387740000,candidate_division_OGB99224_zzz_cytochrome_B5:0.9878470000)0.035000/0:0.0000020000)0.596286/0:0.0340290000,(Thermosipho_affectus_WP_077198124_Bacteria_Thermotogae_Thermotogae_Thermotogales_Fervidobacteriaceae_zzz_cytochrome_B5:0.4103350000,Candidatus_Glassbacteria_OGG01709_Bacteria_unclassified_Bacteria_zzz_cytochrome_B5:0.7774950000)0.130000/13:0.2422360000)0.622703/0:0.1123880000)0.608500/0:0.1053580000)0.568922/0:0.1343360000)0.733200/0:0.0158160000,((((((Sulfurimonas_gotlandica_WP_008340201_Bacteria_Proteobacteria_delta_epsilon_subdivisions_Epsilonproteobacteria_Campylobacterales_Helicobacteraceae_zzz_2_oxoacid_acceptor_oxidoreductase_subunit_alpha:0.8040340000,Desulfurella_amilsii_WP_086033672_Bacteria_Proteobacteria_delta_epsilon_subdivisions_Deltaproteobacteria_Desulfurellales_Desulfurellaceae_zzz_cytochrome_b5:0.5964600000)0.200000/20:0.2172380000,Denitrovibrio_acetiphilus_WP_041230265_Bacteria_Deferribacteres_Deferribacteres_Deferribacterales_Deferribacteraceae_zzz_hypothetical_protein:0.8759930000)0.255000/7:0.0834040000,Desulfurispirillum_indicum_WP_013505411_Bacteria_Chrysiogenetes_Chrysiogenetes_Chrysiogenales_Chrysiogenaceae_zzz_cytochrome_b5:0.6217650000)0.423333/10:0.2154320000,((uncultured_archaeon_VVB55802_zzz_Chemotaxis_response_regulator_protein_glutamate_methylesterase:0.1587290000,uncultured_archaeon_VVB95016_zzz_Chemotaxis_response_regulator_protein_glutamate_methylesterase:0.3508910000)0.890000/89:0.3764510000,uncultured_archaeon_VVB90246_zzz_Cytochrome_b5_like_Heme_Steroid_binding_domain_protein:0.8183280000)0.705000/42:0.2823550000)0.413333/1:0.1164510000,(Aquificaceae_bacterium_RTZ61356_Bacteria_Aquificae_Aquificae_zzz_cytochrome_B5:0.7971350000,(Desulfurella_amilsii_WP_086034015_Bacteria_Proteobacteria_delta_epsilon_subdivisions_Deltaproteobacteria_Desulfurellales_Desulfurellaceae_zzz_cytochrome_B5:0.6434520000,archaeon__TSA49735_Archaea_unclassified_Archaea_zzz_hypothetical_protein_D4R47_03380:0.6247560000)0.370000/37:0.3338360000)0.190000/0:0.0332860000)0.417778/0:0.2296940000,Candidatus_Bathyarchaeota_WP_116577383_Archaea_zzz_hypothetical_protein:0.8291830000)0.420000/0:0.0933950000)0.828750/0:0.1109410000,(Spirochaetaceae_bacterium_RPJ06842_Bacteria_Spirochaetes_Spirochaetia_Spirochaetales_Spirochaetaceae_zzz_cytochrome_B5:1.3215770000,((((((Desulfuromonas_sp_PLX79097_Bacteria_Proteobacteria_delta_epsilon_subdivisions_Deltaproteobacteria_Desulfuromonadales_Desulfuromonadaceae_zzz_cytochrome_B5:0.3266150000,Geothermobacter_ehrlichii_WP_148895514_Bacteria_Proteobacteria_delta_epsilon_subdivisions_Deltaproteobacteria_Desulfuromonadales_Geobacteraceae_zzz_hypothetical_protein:0.2163700000)0.400000/40:0.1557210000,((((Deltaproteobacteria_bacterium_PKN12104_Bacteria_Proteobacteria_zzz_hypothetical_protein_CVU69_09175:0.6776670000,Desulfuromonas_sp_WP_082820173_Bacteria_Proteobacteria_delta_epsilon_subdivisions_Deltaproteobacteria_Desulfuromonadales_Desulfuromonadaceae_zzz_hypothetical_protein:0.6390130000)0.140000/14:0.1730970000,(Desulfuromonas_sp_WP_081702870_Bacteria_Proteobacteria_delta_epsilon_subdivisions_Deltaproteobacteria_Desulfuromonadales_Desulfuromonadaceae_zzz_hypothetical_protein:0.6367210000,Desulfuromonas_sp_PLX92122_Bacteria_Proteobacteria_delta_epsilon_subdivisions_Deltaproteobacteria_Desulfuromonadales_Desulfuromonadaceae_zzz_cytochrome_B5:0.2802670000)0.530000/53:0.1166770000)0.296667/4:0.0693930000,(Desulfuromonadales_bacterium_OGR33552_Bacteria_Proteobacteria_delta_epsilon_subdivisions_zzz_hypothetical_protein_A2091_10300:0.4539470000,Geothermobacter_sp_WP_103115794_Bacteria_Proteobacteria_delta_epsilon_subdivisions_Deltaproteobacteria_Desulfuromonadales_zzz_cytochrome_B5:0.5301210000)0.260000/26:0.0758150000)0.378000/2:0.0413780000,Desulfuromonadaceae_bacterium_OHB29190_Bacteria_Proteobacteria_delta_epsilon_subdivisions_Deltaproteobacteria_zzz_hypothetical_protein_A2X84_00470:0.5412100000)0.433333/1:0.0549920000)0.668750/20:0.0818250000,Deltaproteobacteria_bacterium_TLM65210_Bacteria_Proteobacteria_zzz_cytochrome_B5:0.2777410000)0.674444/12:0.1608900000,(Desulfuromonadales_bacterium_OEU77223_Bacteria_Proteobacteria_delta_epsilon_subdivisions_zzz_hypothetical_protein_BA864_12640:0.4600000000,(Deltaproteobacteria_bacterium_RLB71500_Bacteria_Proteobacteria_zzz_hypothetical_protein_DRH07_06460:0.3946030000,Desulfuromusa_kysingii_WP_092344448_Bacteria_Proteobacteria_delta_epsilon_subdivisions_Deltaproteobacteria_Desulfuromonadales_Desulfuromonadaceae_zzz_hypothetical_protein:0.6964450000)0.270000/27:0.1615140000)0.325000/10:0.1150950000)0.663333/5:0.0276590000,(((Desulfuromonas_sp_PLX89146_Bacteria_Proteobacteria_delta_epsilon_subdivisions_Deltaproteobacteria_Desulfuromonadales_Desulfuromonadaceae_zzz_cytochrome_B5:0.2534090000,Geopsychrobacter_electrodiphilus_WP_020675185_Bacteria_Proteobacteria_delta_epsilon_subdivisions_Deltaproteobacteria_Desulfuromonadales_Geobacteraceae_zzz_hypothetical_protein:0.7281190000)0.440000/44:0.1896120000,Malonomonas_rubra_WP_072908923_Bacteria_Proteobacteria_delta_epsilon_subdivisions_Deltaproteobacteria_Desulfuromonadales_Desulfuromonadaceae_zzz_hypothetical_protein:0.3874190000)0.500000/22:0.0765810000,Desulfuromonas_sp_PLX95793_Bacteria_Proteobacteria_delta_epsilon_subdivisions_Deltaproteobacteria_Desulfuromonadales_Desulfuromonadaceae_zzz_cytochrome_B5:0.4422580000)0.720000/38:0.2884870000)0.923125/55:0.3265600000,(((Geobacter_argillaceus_WP_145023237_Bacteria_Proteobacteria_delta_epsilon_subdivisions_Deltaproteobacteria_Desulfuromonadales_Geobacteraceae_zzz_cytochrome_B5:0.5524190000,Geobacter_pelophilus_WP_085814227_Bacteria_Proteobacteria_delta_epsilon_subdivisions_Deltaproteobacteria_Desulfuromonadales_Geobacteraceae_zzz_cytochrome_B5:0.4112630000)0.380000/38:0.0924170000,Geobacter_lovleyi_WP_012470703_Bacteria_Proteobacteria_delta_epsilon_subdivisions_Deltaproteobacteria_Desulfuromonadales_Geobacteraceae_zzz_cytochrome_b5:0.3517610000)0.955000/94:0.1861610000,(((Nitrospirae_bacterium_OGW19641_zzz_cytochrome_B5:0.5173670000,Candidatus_Magnetoovum_KJR40743_Bacteria_Nitrospirae_Nitrospira_Nitrospirales_zzz_cytochrome_b5:0.6899120000)0.590000/59:0.1935160000,Nitrospirae_bacterium_RMG01810_zzz_cytochrome_B5:0.2664410000)0.540000/25:0.0600890000,Nitrospirae_bacterium_RMG66616_zzz_cytochrome_B5_partial:0.4929770000)0.773333/61:0.2269460000)0.945000/86:0.4077820000)0.742174/18:0.1937800000)0.712500/2:0.1295830000)0.996398/44:0.5191350000,Deltaproteobacteria_bacterium_OGQ04845_Bacteria_Proteobacteria_zzz_hypothetical_protein_A2026_08880:1.1086260000)0.999691/95:0.9575810000,((Aphanomyces_invadans_XP_008868164_Eukaryota_Stramenopiles_Oomycetes_Saprolegniales_Saprolegniaceae_zzz_hypothetical_protein_H310_05271:0.4526230000,Saprolegnia_parasitica_XP_012200681_Eukaryota_Stramenopiles_Oomycetes_Saprolegniales_Saprolegniaceae_zzz_hypothetical_protein_SPRG_06474:0.4265550000)0.720000/72:0.3557500000,Albugo_candida_CCI48922_Eukaryota_Stramenopiles_Oomycetes_Albuginales_Albuginaceae_zzz_unnamed_protein_product:0.7419900000)0.985000/98:0.7266100000)0.985758/16:0.1405590000,((((Candida_dubliniensis_XP_002418480_Eukaryota_Opisthokonta_Fungi_Dikarya_Ascomycota_saccharomyceta_Saccharomycotina_Saccharomycetes_Saccharomycetales_zzz_damage_response_protein_putative:1.5819730000,Piromyces_sp_OUM64938_Eukaryota_Opisthokonta_Fungi_Neocallimastigomycota_Neocallimastigomycetes_Neocallimastigales_Neocallimastigaceae_zzz_hypothetical_protein_PIROE2DRAFT_42087_partial:0.9601420000)0.050000/5:0.1316460000,(Salpingoeca_rosetta_XP_004992589_Eukaryota_Opisthokonta_Choanoflagellida_Craspedida_Salpingoecidae_zzz_SP2_protein:0.9172840000,(((Nematostella_vectensis_XP_001628837_Eukaryota_Opisthokonta_Metazoa_Eumetazoa_Cnidaria_Anthozoa_Hexacorallia_Actiniaria_Edwardsiidae_zzz_predicted_protein:0.6335470000,Exaiptasia_pallida_XP_020893532_Eukaryota_Opisthokonta_Metazoa_Eumetazoa_Cnidaria_Anthozoa_Hexacorallia_Actiniaria_Aiptasiidae_zzz_neudesin:0.5751030000)0.910000/91:0.3510530000,(Acropora_digitifera_XP_015766270_Eukaryota_Opisthokonta_Metazoa_Eumetazoa_Cnidaria_Anthozoa_Hexacorallia_Scleractinia_Astrocoeniina_zzz_PREDICTED_probable_steroid_binding_protein_3:0.4121410000,(Orbicella_faveolata_XP_020601628_Eukaryota_Opisthokonta_Metazoa_Eumetazoa_Cnidaria_Anthozoa_Hexacorallia_Scleractinia_Faviina_zzz_probable_steroid_binding_protein_3:0.1941220000,Stylophora_pistillata_XP_022798422_Eukaryota_Opisthokonta_Metazoa_Eumetazoa_Cnidaria_Anthozoa_Hexacorallia_Scleractinia_Astrocoeniina_zzz_probable_steroid_binding_protein_3:0.4282860000)0.490000/49:0.2715900000)0.870000/82:0.3778460000)0.910000/79:0.3733320000,((((((((((((Petromyzon_marinus_APA19933_Eukaryota_Opisthokonta_Metazoa_Eumetazoa_Bilateria_Deuterostomia_Chordata_Craniata_Vertebrata_zzz_neudesin:0.5641180000,Callorhinchus_milii_XP_007903232_Eukaryota_Opisthokonta_Metazoa_Eumetazoa_Bilateria_Deuterostomia_Chordata_Craniata_Vertebrata_zzz_PREDICTED_neudesin:0.4394960000)0.210000/21:0.1202210000,Xenopus_laevis_XP_018118068_Eukaryota_Opisthokonta_Metazoa_Eumetazoa_Bilateria_Deuterostomia_Chordata_Craniata_Vertebrata_zzz_PREDICTED_neudesin_like:0.3335250000)0.255000/9:0.0649460000,Rhincodon_typus_XP_020385451_Eukaryota_Opisthokonta_Metazoa_Eumetazoa_Bilateria_Deuterostomia_Chordata_Craniata_Vertebrata_zzz_neudesin:0.3514320000)0.370000/8:0.1080610000,Lepisosteus_oculatus_XP_006625979_Eukaryota_Opisthokonta_Metazoa_Eumetazoa_Bilateria_Deuterostomia_Chordata_Craniata_Vertebrata_zzz_PREDICTED_neudesin:0.3028870000)0.355000/1:0.0312530000,(((((((Jaculus_jaculus_XP_012807334_Eukaryota_Opisthokonta_Metazoa_Eumetazoa_Bilateria_Deuterostomia_Chordata_Craniata_Vertebrata_zzz_PREDICTED_neudesin:0.1473190000,(Saimiri_boliviensis_XP_010339346_Eukaryota_Opisthokonta_Metazoa_Eumetazoa_Bilateria_Deuterostomia_Chordata_Craniata_Vertebrata_zzz_PREDICTED_neudesin:0.2361670000,(Cricetulus_griseus_XP_027239783_Eukaryota_Opisthokonta_Metazoa_Eumetazoa_Bilateria_Deuterostomia_Chordata_Craniata_Vertebrata_zzz_neudesin_isoform_X1_partial:0.2510050000,Colobus_angolensis_XP_011794134_Eukaryota_Opisthokonta_Metazoa_Eumetazoa_Bilateria_Deuterostomia_Chordata_Craniata_Vertebrata_zzz_PREDICTED_neudesin:0.2836010000)0.740000/74:0.1974660000)0.625000/31:0.1436190000)0.510000/14:0.0625990000,((Microcebus_murinus_XP_012637062_Eukaryota_Opisthokonta_Metazoa_Eumetazoa_Bilateria_Deuterostomia_Chordata_Craniata_Vertebrata_zzz_neudesin:0.0843610000,(___zzz_NENF_BILA_Homo_sapiens_NP_037481_1:0.0200650000,Elephantulus_edwardii_XP_006888073_Eukaryota_Opisthokonta_Metazoa_Eumetazoa_Bilateria_Deuterostomia_Chordata_Craniata_Vertebrata_zzz_PREDICTED_neudesin:0.3514580000)0.220000/22:0.0070420000)0.405000/20:0.0127430000,Urocitellus_parryii_XP_026243248_Eukaryota_Opisthokonta_Metazoa_Eumetazoa_Bilateria_Deuterostomia_Chordata_Craniata_Vertebrata_zzz_neudesin:0.0188160000)0.616667/42:0.0836410000)0.614286/10:0.0809060000,Rattus_norvegicus_EDL95001_Eukaryota_Opisthokonta_Metazoa_Eumetazoa_Bilateria_Deuterostomia_Chordata_Craniata_Vertebrata_zzz_neuron_derived_neurotrophic_factor_isoform_CRA_b:1.0092860000)0.655000/6:0.0000020000,((Cavia_porcellus_XP_003474297_Eukaryota_Opisthokonta_Metazoa_Eumetazoa_Bilateria_Deuterostomia_Chordata_Craniata_Vertebrata_zzz_neudesin:0.3730920000,Marmota_marmota_XP_015338819_Eukaryota_Opisthokonta_Metazoa_Eumetazoa_Bilateria_Deuterostomia_Chordata_Craniata_Vertebrata_zzz_PREDICTED_neudesin:0.3634790000)0.110000/11:0.0791900000,Fukomys_damarensis_XP_010640983_Eukaryota_Opisthokonta_Metazoa_Eumetazoa_Bilateria_Deuterostomia_Chordata_Craniata_Vertebrata_zzz_PREDICTED_neudesin:0.2934850000)0.215000/6:0.0817010000)0.872727/23:0.0994250000,Ursus_maritimus_XP_008699390_Eukaryota_Opisthokonta_Metazoa_Eumetazoa_Bilateria_Deuterostomia_Chordata_Craniata_Vertebrata_zzz_PREDICTED_neudesin_isoform_X1:0.3465520000)0.915833/43:0.0988660000,((Columba_livia_XP_021143634_Eukaryota_Opisthokonta_Metazoa_Eumetazoa_Bilateria_Deuterostomia_Chordata_Craniata_Vertebrata_zzz_neudesin:0.3529700000,Nipponia_nippon_XP_009471296_Eukaryota_Opisthokonta_Metazoa_Eumetazoa_Bilateria_Deuterostomia_Chordata_Craniata_Vertebrata_zzz_PREDICTED_neudesin:0.1626580000)0.300000/30:0.0922030000,Ficedula_albicollis_XP_005043264_Eukaryota_Opisthokonta_Metazoa_Eumetazoa_Bilateria_Deuterostomia_Chordata_Craniata_Vertebrata_zzz_PREDICTED_neudesin:0.1846570000)0.500000/34:0.0816240000)0.920667/39:0.0944770000,((Pygocentrus_nattereri_XP_017567342_Eukaryota_Opisthokonta_Metazoa_Eumetazoa_Bilateria_Deuterostomia_Chordata_Craniata_Vertebrata_zzz_PREDICTED_neudesin:0.3058690000,Anabarilius_grahami_ROL51925_Eukaryota_Opisthokonta_Metazoa_Eumetazoa_Bilateria_Deuterostomia_Chordata_Craniata_Vertebrata_zzz_Neudesin:0.2842740000)0.520000/52:0.0921930000,Gambusia_affinis_PWA29556_Eukaryota_Opisthokonta_Metazoa_Eumetazoa_Bilateria_Deuterostomia_Chordata_Craniata_Vertebrata_zzz_hypothetical_protein_CCH79_00007848_partial:0.2229330000)0.695000/57:0.1626730000)0.809444/5:0.0717600000)0.873043/5:0.0736900000,Erpetoichthys_calabaricus_XP_028676573_Eukaryota_Opisthokonta_Metazoa_Eumetazoa_Bilateria_Deuterostomia_Chordata_Craniata_Vertebrata_zzz_neudesin:0.3153060000)0.907917/5:0.0403140000,Latimeria_chalumnae_XP_006013354_Eukaryota_Opisthokonta_Metazoa_Eumetazoa_Bilateria_Deuterostomia_Chordata_Craniata_Vertebrata_zzz_PREDICTED_neudesin:0.2614500000)0.937200/14:0.1899640000,Bagarius_yarrelli_TSQ46679_Eukaryota_Opisthokonta_Metazoa_Eumetazoa_Bilateria_Deuterostomia_Chordata_Craniata_Vertebrata_zzz_Ezrin:0.8221800000)0.950769/47:0.2685990000,Priapulus_caudatus_XP_014676287_Eukaryota_Opisthokonta_Metazoa_Eumetazoa_Bilateria_Protostomia_Ecdysozoa_Scalidophora_Priapulida_zzz_PREDICTED_neudesin_like:0.6343530000)0.929630/13:0.2081880000,((Saccoglossus_kowalevskii_XP_006812210_Eukaryota_Opisthokonta_Metazoa_Eumetazoa_Bilateria_Deuterostomia_Hemichordata_Enteropneusta_Harrimaniidae_zzz_PREDICTED_neudesin_like:0.8746910000,(Biomphalaria_glabrata_XP_013084343_Eukaryota_Opisthokonta_Metazoa_Eumetazoa_Bilateria_Protostomia_Lophotrochozoa_Mollusca_Gastropoda_zzz_PREDICTED_neudesin_like_isoform_X1:0.5252840000,Pomacea_canaliculata_XP_025103507_Eukaryota_Opisthokonta_Metazoa_Eumetazoa_Bilateria_Protostomia_Lophotrochozoa_Mollusca_Gastropoda_zzz_neudesin_like_isoform_X1:0.5556560000)0.490000/49:0.1357540000)0.450000/24:0.0998580000,(Lingula_anatina_XP_013383370_Eukaryota_Opisthokonta_Metazoa_Eumetazoa_Bilateria_Protostomia_Lophotrochozoa_Brachiopoda_Linguliformea_zzz_neudesin:0.3632710000,Capitella_teleta_ELT93549_Eukaryota_Opisthokonta_Metazoa_Eumetazoa_Bilateria_Protostomia_Lophotrochozoa_Annelida_Polychaeta_zzz_hypothetical_protein_CAPTEDRAFT_223862:0.5569720000)0.400000/40:0.1902510000)0.502500/16:0.0705750000)0.891563/22:0.0613870000,(Apostichopus_japonicus_PIK58120_Eukaryota_Opisthokonta_Metazoa_Eumetazoa_Bilateria_Deuterostomia_Echinodermata_Eleutherozoa_Echinozoa_zzz_hypothetical_protein_BSL78_04976:0.6614980000,(Crassostrea_gigas_XP_019927915_Eukaryota_Opisthokonta_Metazoa_Eumetazoa_Bilateria_Protostomia_Lophotrochozoa_Mollusca_Bivalvia_zzz_PREDICTED_neudesin_like:0.3498610000,Mizuhopecten_yessoensis_XP_021360411_Eukaryota_Opisthokonta_Metazoa_Eumetazoa_Bilateria_Protostomia_Lophotrochozoa_Mollusca_Bivalvia_zzz_neudesin_like:0.5774860000)0.970000/97:0.5859610000)0.605000/22:0.0798220000)0.929429/17:0.1442720000,Branchiostoma_floridae_XP_002585704_Eukaryota_Opisthokonta_Metazoa_Eumetazoa_Bilateria_Deuterostomia_Chordata_Cephalochordata_Branchiostomidae_zzz_hypothetical_protein_BRAFLDRAFT_211853:0.3333080000)0.946667/37:0.2305070000)0.961220/31:0.1700020000)0.970238/57:0.3693760000)0.932045/0:0.1222160000,((((((((Rhodotorula_toruloides_EGU12260_Eukaryota_Opisthokonta_Fungi_Dikarya_Basidiomycota_Pucciniomycotina_Microbotryomycetes_Sporidiobolales_Sporidiobolaceae_zzz_hypothetical_protein_RTG_01638:0.2160970000,Sporidiobolus_salmonicolor_CEQ39159_Eukaryota_Opisthokonta_Fungi_Dikarya_Basidiomycota_Pucciniomycotina_Microbotryomycetes_Sporidiobolales_Sporidiobolaceae_zzz_SPOSA6832_00678:0.2526460000)0.960000/96:0.3949810000,Rhizophagus_irregularis_PKY47709_Eukaryota_Opisthokonta_Fungi_Mucoromycota_Glomeromycotina_Glomeromycetes_Glomerales_Glomeraceae_zzz_cytochrome_b5:0.5081440000)0.560000/16:0.0468840000,Puccinia_coronata_PLW07005_Eukaryota_Opisthokonta_Fungi_Dikarya_Basidiomycota_Pucciniomycotina_Pucciniomycetes_Pucciniales_Pucciniaceae_zzz_hypothetical_protein_PCANC_25822:0.3643490000)0.460000/10:0.0956440000,((Ascobolus_immersus_RPA87172_Eukaryota_Opisthokonta_Fungi_Dikarya_Ascomycota_saccharomyceta_Pezizomycotina_Pezizomycetes_Pezizales_zzz_cytochrome_b5_like_Heme_Steroid_binding_domain_containing_protein:0.7823960000,(Coprinopsis_marcescibilis_TFK19270_Eukaryota_Opisthokonta_Fungi_Dikarya_Basidiomycota_Agaricomycotina_Agaricomycetes_Agaricomycetidae_Agaricales_zzz_progesterone_binding_protein:0.2919850000,Melanopsichium_pennsylvanicum_CDI53847_Eukaryota_Opisthokonta_Fungi_Dikarya_Basidiomycota_Ustilaginomycotina_Ustilaginomycetes_Ustilaginales_Ustilaginaceae_zzz_conserved_hypothetical_protein:0.4580810000)0.390000/39:0.0836250000)0.360000/14:0.0776660000,(((Peniophora_sp_VDC00350_Eukaryota_Opisthokonta_Fungi_Dikarya_Basidiomycota_Agaricomycotina_Agaricomycetes_Agaricomycetes_incertae_sedis_Russulales_zzz_unnamed_protein_product:0.3609250000,Phlebiopsis_gigantea_KIP04137_Eukaryota_Opisthokonta_Fungi_Dikarya_Basidiomycota_Agaricomycotina_Agaricomycetes_Agaricomycetes_incertae_sedis_Polyporales_zzz_hypothetical_protein_PHLGIDRAFT_93905:0.1613560000)0.690000/69:0.1796430000,Phlebia_centrifuga_THG95978_Eukaryota_Opisthokonta_Fungi_Dikarya_Basidiomycota_Agaricomycotina_Agaricomycetes_Agaricomycetes_incertae_sedis_Corticiales_zzz_hypothetical_protein_EW026_g5764:0.2367960000)0.905000/81:0.3162300000,Coprinopsis_cinerea_XP_001835972_Eukaryota_Opisthokonta_Fungi_Dikarya_Basidiomycota_Agaricomycotina_Agaricomycetes_Agaricomycetidae_Agaricales_zzz_progesterone_binding_protein:0.8220660000)0.680000/18:0.0000020000)0.606667/13:0.1781960000)0.658000/10:0.1200070000,(((((Synchytrium_microbalum_TPX35508_Eukaryota_Opisthokonta_Fungi_Chytridiomycota_Chytridiomycetes_Chytridiomycetes_incertae_sedis_zzz_hypothetical_protein_SmJEL517_g02116:0.3110380000,Synchytrium_endobioticum_TPX51406_Eukaryota_Opisthokonta_Fungi_Chytridiomycota_Chytridiomycetes_Chytridiomycetes_incertae_sedis_Synchytriaceae_zzz_hypothetical_protein_SeLEV6574_g00314:0.3964600000)0.850000/85:0.2134100000,Spizellomyces_sp_TPX65325_Eukaryota_Opisthokonta_Fungi_Chytridiomycota_Chytridiomycetes_Spizellomycetales_Spizellomycetaceae_zzz_hypothetical_protein_SpCBS45565_g05261:0.5369580000)0.950000/91:0.3245110000,Basidiobolus_meristosporus_ORX89616_Eukaryota_Opisthokonta_Fungi_Zoopagomycota_Entomophthoromycotina_Basidiobolomycetes_Basidiobolales_Basidiobolaceae_zzz_cytochrome_b5:0.8780160000)0.713333/23:0.0930700000,Mortierella_verticillata_KFH64775_Eukaryota_Opisthokonta_Fungi_Mucoromycota_Mortierellomycotina_Mortierellales_Mortierellaceae_zzz_hypothetical_protein_MVEG_09506:0.5779260000)0.632500/16:0.1238940000,Caulochytrium_protostelioides_RKO99278_Eukaryota_Opisthokonta_Fungi_Chytridiomycota_Chytridiomycetes_Spizellomycetales_Caulochytriaceae_zzz_hypothetical_protein_CXG81DRAFT_14714_partial:0.7867310000)0.546000/6:0.0087520000)0.890625/10:0.1502330000,Lobosporangium_transversale_XP_021880605_Eukaryota_Opisthokonta_Fungi_Mucoromycota_Mortierellomycotina_Mortierellales_Mortierellaceae_zzz_cytochrome_b5_like_heme_steroid_binding_domain_containing_protein_partial:0.3816730000)0.937647/35:0.3991730000,(Rhizoclosmatium_globosum_ORY48454_Eukaryota_Opisthokonta_Fungi_Chytridiomycota_Chytridiomycetes_Chytridiales_Chytriomycetaceae_zzz_cytochrome_b5:0.7342660000,Chytriomyces_confervae_TPX56704_Eukaryota_Opisthokonta_Fungi_Chytridiomycota_Chytridiomycetes_Chytridiales_Chytriomycetaceae_zzz_hypothetical_protein_CcCBS67573_g09323:0.7364960000)0.890000/89:0.6987450000)0.927368/23:0.1548760000,Dictyostelium_purpureum_XP_003289250_Eukaryota_Amoebozoa_Mycetozoa_Dictyosteliida_zzz_hypothetical_protein_DICPUDRAFT_92264:1.5765780000)0.909500/10:0.2682250000)0.701692/0:0.0386820000,((((((((Anas_platyrhynchos_XP_027321077_Eukaryota_Opisthokonta_Metazoa_Eumetazoa_Bilateria_Deuterostomia_Chordata_Craniata_Vertebrata_zzz_membrane_associated_progesterone_receptor_component_1:0.1870000000,Podarcis_muralis_XP_028571151_Eukaryota_Opisthokonta_Metazoa_Eumetazoa_Bilateria_Deuterostomia_Chordata_Craniata_Vertebrata_zzz_membrane_associated_progesterone_receptor_component_1:0.3757210000)0.510000/51:0.0595960000,(Ornithorhynchus_anatinus_XP_028923765_Eukaryota_Opisthokonta_Metazoa_Eumetazoa_Bilateria_Deuterostomia_Chordata_Craniata_Vertebrata_zzz_membrane_associated_progesterone_receptor_component_1:0.1168270000,((Fukomys_damarensis_KFO19700_Eukaryota_Opisthokonta_Metazoa_Eumetazoa_Bilateria_Deuterostomia_Chordata_Craniata_Vertebrata_zzz_Membrane_associated_progesterone_receptor_component_1:0.0875080000,(Rattus_norvegicus_NP_068534_Eukaryota_Opisthokonta_Metazoa_Eumetazoa_Bilateria_Deuterostomia_Chordata_Craniata_Vertebrata_zzz_membrane_associated_progesterone_receptor_component_1:0.1500200000,Vulpes_vulpes_XP_025856268_Eukaryota_Opisthokonta_Metazoa_Eumetazoa_Bilateria_Deuterostomia_Chordata_Craniata_Vertebrata_zzz_LOW_QUALITY_PROTEIN_membrane_associated_progesterone_receptor_component_1:0.1139070000)0.400000/40:0.0092680000)0.770000/68:0.0165330000,(___zzz_PGRC1_BILA_Homo_sapiens_NP_006658_1:0.0000020000,Callithrix_jacchus_XP_008988085_Eukaryota_Opisthokonta_Metazoa_Eumetazoa_Bilateria_Deuterostomia_Chordata_Craniata_Vertebrata_zzz_PREDICTED_LOW_QUALITY_PROTEIN_membrane_associated_progesterone_receptor_component_1:0.3556710000)0.410000/41:0.0120670000)0.940000/78:0.1037570000)0.974000/88:0.0927350000)0.974286/88:0.1472800000,(Salvelinus_alpinus_XP_023824080_Eukaryota_Opisthokonta_Metazoa_Eumetazoa_Bilateria_Deuterostomia_Chordata_Craniata_Vertebrata_zzz_membrane_associated_progesterone_receptor_component_1_isoform_X1:0.3977810000,Larimichthys_crocea_XP_010729142_Eukaryota_Opisthokonta_Metazoa_Eumetazoa_Bilateria_Deuterostomia_Chordata_Craniata_Vertebrata_zzz_membrane_associated_progesterone_receptor_component_1:0.0878870000)0.900000/90:0.1631130000)0.995556/98:0.2821300000,((((Clunio_marinus_CRL02334_Eukaryota_Opisthokonta_Metazoa_Eumetazoa_Bilateria_Protostomia_Ecdysozoa_Panarthropoda_Arthropoda_zzz_CLUMA_CG015098_isoform_A:0.1929440000,(Anopheles_darlingi_ETN58007_Eukaryota_Opisthokonta_Metazoa_Eumetazoa_Bilateria_Protostomia_Ecdysozoa_Panarthropoda_Arthropoda_zzz_membrane_associated_progesterone_receptor:0.3219940000,((Blattella_germanica_PSN48647_Eukaryota_Opisthokonta_Metazoa_Eumetazoa_Bilateria_Protostomia_Ecdysozoa_Panarthropoda_Arthropoda_zzz_Membrane_associated_progesterone_receptor_component_2:0.1014920000,((Dufourea_novaeangliae_XP_015433996_Eukaryota_Opisthokonta_Metazoa_Eumetazoa_Bilateria_Protostomia_Ecdysozoa_Panarthropoda_Arthropoda_zzz_PREDICTED_membrane_associated_progesterone_receptor_component_1_like:0.1013540000,Habropoda_laboriosa_KOC66852_Eukaryota_Opisthokonta_Metazoa_Eumetazoa_Bilateria_Protostomia_Ecdysozoa_Panarthropoda_Arthropoda_zzz_Membrane_associated_progesterone_receptor_component_1:0.2993390000)0.670000/67:0.0581900000,Temnothorax_longispinosus_TGZ46818_Eukaryota_Opisthokonta_Metazoa_Eumetazoa_Bilateria_Protostomia_Ecdysozoa_Panarthropoda_Arthropoda_zzz_hypothetical_protein_DBV15_02614:0.1577100000)0.945000/90:0.2730480000)0.856667/61:0.0807220000,Laodelphax_striatellus_RZF33152_Eukaryota_Opisthokonta_Metazoa_Eumetazoa_Bilateria_Protostomia_Ecdysozoa_Panarthropoda_Arthropoda_zzz_hypothetical_protein_LSTR_LSTR004838:0.4914880000)0.825000/44:0.0698630000)0.806000/36:0.1146800000)0.746667/27:0.0561860000,(Lucilia_cuprina_XP_023294824_Eukaryota_Opisthokonta_Metazoa_Eumetazoa_Bilateria_Protostomia_Ecdysozoa_Panarthropoda_Arthropoda_zzz_membrane_associated_progesterone_receptor_component_1:0.1679730000,((Drosophila_ficusphila_XP_017050942_Eukaryota_Opisthokonta_Metazoa_Eumetazoa_Bilateria_Protostomia_Ecdysozoa_Panarthropoda_Arthropoda_zzz_PREDICTED_membrane_associated_progesterone_receptor_component_1:0.0127520000,Drosophila_simulans_EDX16301_Eukaryota_Opisthokonta_Metazoa_Eumetazoa_Bilateria_Protostomia_Ecdysozoa_Panarthropoda_Arthropoda_zzz_GD24671:0.0581380000)1.000000/100:0.1714030000,Scaptodrosophila_lebanonensis_XP_030381293_Eukaryota_Opisthokonta_Metazoa_Eumetazoa_Bilateria_Protostomia_Ecdysozoa_Panarthropoda_Arthropoda_zzz_membrane_associated_progesterone_receptor_component_1:0.2000850000)0.925000/85:0.1159260000)0.996667/99:0.2204920000)0.727000/26:0.0503740000,Dendroctonus_ponderosae_XP_019756444_Eukaryota_Opisthokonta_Metazoa_Eumetazoa_Bilateria_Protostomia_Ecdysozoa_Panarthropoda_Arthropoda_zzz_PREDICTED_membrane_associated_progesterone_receptor_component_1:0.3317660000)0.703636/17:0.0660610000,((Ixodes_scapularis_XP_002435177_Eukaryota_Opisthokonta_Metazoa_Eumetazoa_Bilateria_Protostomia_Ecdysozoa_Panarthropoda_Arthropoda_zzz_membrane_associated_progesterone_receptor_component_1:0.3110510000,(Limulus_polyphemus_XP_013779073_Eukaryota_Opisthokonta_Metazoa_Eumetazoa_Bilateria_Protostomia_Ecdysozoa_Panarthropoda_Arthropoda_zzz_membrane_associated_progesterone_receptor_component_1_like:0.1972730000,Centruroides_sculpturatus_XP_023212083_Eukaryota_Opisthokonta_Metazoa_Eumetazoa_Bilateria_Protostomia_Ecdysozoa_Panarthropoda_Arthropoda_zzz_membrane_associated_progesterone_receptor_component_1_like:0.3284870000)0.460000/46:0.0697050000)0.625000/50:0.1506700000,((Varroa_jacobsoni_XP_022667451_Eukaryota_Opisthokonta_Metazoa_Eumetazoa_Bilateria_Protostomia_Ecdysozoa_Panarthropoda_Arthropoda_zzz_membrane_associated_progesterone_receptor_component_2_like:0.6229430000,Octopus_vulgaris_XP_029650383_Eukaryota_Opisthokonta_Metazoa_Eumetazoa_Bilateria_Protostomia_Lophotrochozoa_Mollusca_Cephalopoda_zzz_membrane_associated_progesterone_receptor_component_1_like:0.4678350000)0.230000/23:0.1130450000,(Folsomia_candida_OXA45596_Eukaryota_Opisthokonta_Metazoa_Eumetazoa_Bilateria_Protostomia_Ecdysozoa_Panarthropoda_Arthropoda_zzz_Chromatin_remodeling_complex_ATPase_chain_Iswi:0.2359280000,Dermatophagoides_pteronyssinus_XP_027205069_Eukaryota_Opisthokonta_Metazoa_Eumetazoa_Bilateria_Protostomia_Ecdysozoa_Panarthropoda_Arthropoda_zzz_membrane_associated_progesterone_receptor_component_1_like_isoform_X1:1.1441850000)0.080000/8:0.2366430000)0.226667/2:0.0581460000)0.426667/8:0.0641290000)0.609444/7:0.2081790000)0.978571/58:0.3038970000,((Anisakis_simplex_VDK18744_Eukaryota_Opisthokonta_Metazoa_Eumetazoa_Bilateria_Protostomia_Ecdysozoa_Nematoda_Chromadorea_zzz_unnamed_protein_product:0.4367230000,Toxocara_canis_KHN79017_Eukaryota_Opisthokonta_Metazoa_Eumetazoa_Bilateria_Protostomia_Ecdysozoa_Nematoda_Chromadorea_zzz_Membrane_associated_progesterone_receptor_component_1:0.2247110000)1.000000/100:0.5239070000,Pristionchus_pacificus_PDM77721_Eukaryota_Opisthokonta_Metazoa_Eumetazoa_Bilateria_Protostomia_Ecdysozoa_Nematoda_Chromadorea_zzz_vem_1:0.5620070000)0.980000/96:0.4395020000)0.993548/86:0.4286150000,((((Pichia_kudriavzevii_XP_029323069_Eukaryota_Opisthokonta_Fungi_Dikarya_Ascomycota_saccharomyceta_Saccharomycotina_Saccharomycetes_Saccharomycetales_zzz_uncharacterized_protein_C5L36_0D03270:0.3674440000,Brettanomyces_naardenensis_VEU21789_Eukaryota_Opisthokonta_Fungi_Dikarya_Ascomycota_saccharomyceta_Saccharomycotina_Saccharomycetes_Saccharomycetales_zzz_DEKNAAC102266:0.4169510000)0.970000/97:0.6255600000,(Linderina_pennispora_ORX72272_Eukaryota_Opisthokonta_Fungi_Zoopagomycota_Kickxellomycotina_Kickxellales_Kickxellaceae_zzz_cytochrome_b5:0.4438180000,Coemansia_reversa_PIA18384_Eukaryota_Opisthokonta_Fungi_Zoopagomycota_Kickxellomycotina_Kickxellales_Kickxellaceae_zzz_cytochrome_b5:0.7718160000)0.780000/78:0.3272510000)0.683333/42:0.2526930000,(((((Bipolaris_maydis_EMD89229_Eukaryota_Opisthokonta_Fungi_Dikarya_Ascomycota_saccharomyceta_Pezizomycotina_leotiomyceta_dothideomyceta_zzz_hypothetical_protein_COCHEDRAFT_1032291:0.2067770000,(Hortaea_werneckii_RMZ19673_Eukaryota_Opisthokonta_Fungi_Dikarya_Ascomycota_saccharomyceta_Pezizomycotina_leotiomyceta_dothideomyceta_zzz_hypothetical_protein_D0859_16328:0.1150800000,Pseudocercospora_musae_KXT18600_Eukaryota_Opisthokonta_Fungi_Dikarya_Ascomycota_saccharomyceta_Pezizomycotina_leotiomyceta_dothideomyceta_zzz_hypothetical_protein_AC579_9832:0.2417800000)0.950000/95:0.2120150000)0.895000/79:0.1663420000,(((Pseudomassariella_vexata_ORY65990_Eukaryota_Opisthokonta_Fungi_Dikarya_Ascomycota_saccharomyceta_Pezizomycotina_leotiomyceta_sordariomyceta_zzz_membrane_associated_progesterone_receptor_component_1:0.3119550000,Pyricularia_grisea_TLD03489_Eukaryota_Opisthokonta_Fungi_Dikarya_Ascomycota_saccharomyceta_Pezizomycotina_leotiomyceta_sordariomyceta_zzz_hypothetical_protein_PgNI_11859:0.3592590000)0.510000/51:0.2556030000,Chlorociboria_aeruginascens_TAQ87032_Eukaryota_Opisthokonta_Fungi_Dikarya_Ascomycota_saccharomyceta_Pezizomycotina_leotiomyceta_sordariomyceta_zzz_hypothetical_protein_B7494_g4649:0.1609140000)0.380000/18:0.0787600000,Sclerotinia_borealis_ESZ96432_Eukaryota_Opisthokonta_Fungi_Dikarya_Ascomycota_saccharomyceta_Pezizomycotina_leotiomyceta_sordariomyceta_zzz_membrane_associated_progesterone_receptor_component_1:0.3459440000)0.436667/13:0.0857580000)0.725000/25:0.2059890000,(Penicillium_steckii_OQE28391_Eukaryota_Opisthokonta_Fungi_Dikarya_Ascomycota_saccharomyceta_Pezizomycotina_leotiomyceta_Eurotiomycetes_zzz_hypothetical_protein_PENSTE_c003G07872:0.2164640000,(Aspergillus_oryzae_OOO10343_Eukaryota_Opisthokonta_Fungi_Dikarya_Ascomycota_saccharomyceta_Pezizomycotina_leotiomyceta_Eurotiomycetes_zzz_cytochrome_b5:0.0625610000,Penicillium_chrysogenum_XP_002562542_Eukaryota_Opisthokonta_Fungi_Dikarya_Ascomycota_saccharomyceta_Pezizomycotina_leotiomyceta_Eurotiomycetes_zzz_Pc19g00540:0.7368180000)0.480000/48:0.0944400000)0.560000/45:0.1143010000)0.756667/2:0.0795120000,Fonsecaea_erecta_XP_018692733_Eukaryota_Opisthokonta_Fungi_Dikarya_Ascomycota_saccharomyceta_Pezizomycotina_leotiomyceta_Eurotiomycetes_zzz_hypothetical_protein_AYL99_06664:0.5694380000)0.868000/7:0.0970630000,Ascosphaera_apis_KZZ86944_Eukaryota_Opisthokonta_Fungi_Dikarya_Ascomycota_saccharomyceta_Pezizomycotina_leotiomyceta_Eurotiomycetes_zzz_Cytochrome_b5:0.3049410000)0.955455/63:0.4259400000)0.802000/0:0.0383610000,((Choanephora_cucurbitarum_OBZ84128_Eukaryota_Opisthokonta_Fungi_Mucoromycota_Mucoromycotina_Mucorales_Mucorineae_Choanephoraceae_Choanephoroideae_zzz_Damage_response_protein_1:0.6856390000,Metschnikowia_bicuspidata_XP_018714926_Eukaryota_Opisthokonta_Fungi_Dikarya_Ascomycota_saccharomyceta_Saccharomycotina_Saccharomycetes_Saccharomycetales_zzz_cytochrome_b5:1.1461090000)0.160000/16:0.0697230000,Wallemia_mellicola_TIB72658_Eukaryota_Opisthokonta_Fungi_Dikarya_Basidiomycota_Agaricomycotina_Wallemiomycetes_Wallemiales_Wallemiales_incertae_sedis_zzz_hypothetical_protein_E3Q24_01575:1.0287790000)0.340000/10:0.1814710000)0.952778/76:0.2599570000)0.799800/20:0.1468240000,(Phytophthora_megakarya_OWZ19916_Eukaryota_Stramenopiles_Oomycetes_Peronosporales_zzz_Heme_steroid_binding_protein:1.0661490000,Chlamydomonas_reinhardtii_PNW73755_Eukaryota_Viridiplantae_Chlorophyta_Chlorophyceae_Chlamydomonadales_Chlamydomonadaceae_zzz_hypothetical_protein_CHLRE_13g571450v5:0.8919410000)0.330000/33:0.3583180000)0.781538/8:0.1013040000,(((((((((((((Jatropha_curcas_XP_012080897_Eukaryota_Viridiplantae_Streptophyta_Streptophytina_Embryophyta_Tracheophyta_Euphyllophyta_Spermatophyta_Magnoliophyta_zzz_membrane_steroid_binding_protein_2:0.1560510000,(((Trifolium_subterraneum_GAU38049_Eukaryota_Viridiplantae_Streptophyta_Streptophytina_Embryophyta_Tracheophyta_Euphyllophyta_Spermatophyta_Magnoliophyta_zzz_hypothetical_protein_TSUD_146080:0.3881440000,Prosopis_alba_XP_028766831_Eukaryota_Viridiplantae_Streptophyta_Streptophytina_Embryophyta_Tracheophyta_Euphyllophyta_Spermatophyta_Magnoliophyta_zzz_probable_steroid_binding_protein_3:0.1708870000)0.900000/90:0.2203430000,Corchorus_capsularis_OMO57878_Eukaryota_Viridiplantae_Streptophyta_Streptophytina_Embryophyta_Tracheophyta_Euphyllophyta_Spermatophyta_Magnoliophyta_zzz_hypothetical_protein_CCACVL1_25664:0.4050750000)0.575000/24:0.0768580000,((Prunus_avium_XP_021811757_Eukaryota_Viridiplantae_Streptophyta_Streptophytina_Embryophyta_Tracheophyta_Euphyllophyta_Spermatophyta_Magnoliophyta_zzz_membrane_steroid_binding_protein_2_like:0.3154030000,Quercus_suber_XP_023924201_Eukaryota_Viridiplantae_Streptophyta_Streptophytina_Embryophyta_Tracheophyta_Euphyllophyta_Spermatophyta_Magnoliophyta_zzz_membrane_steroid_binding_protein_2_like:0.2357480000)0.230000/23:0.0730350000,Nicotiana_tabacum_XP_016488795_Eukaryota_Viridiplantae_Streptophyta_Streptophytina_Embryophyta_Tracheophyta_Euphyllophyta_Spermatophyta_Magnoliophyta_zzz_PREDICTED_membrane_steroid_binding_protein_2_like:0.3842920000)0.260000/15:0.0363160000)0.906000/74:0.1145780000)0.938333/88:0.1881990000,Phoenix_dactylifera_XP_008804988_Eukaryota_Viridiplantae_Streptophyta_Streptophytina_Embryophyta_Tracheophyta_Euphyllophyta_Spermatophyta_Magnoliophyta_zzz_membrane_steroid_binding_protein_2_like:0.3319980000)0.880000/51:0.0814700000,Nelumbo_nucifera_XP_010248204_Eukaryota_Viridiplantae_Streptophyta_Streptophytina_Embryophyta_Tracheophyta_Euphyllophyta_Spermatophyta_Magnoliophyta_zzz_PREDICTED_membrane_steroid_binding_protein_2_like:0.2952820000)0.900000/72:0.1187440000,Cinnamomum_micranthum_RWR75885_Eukaryota_Viridiplantae_Streptophyta_Streptophytina_Embryophyta_Tracheophyta_Euphyllophyta_Spermatophyta_Magnoliophyta_zzz_membrane_steroid_binding_protein_2_like_protein:0.1574910000)0.890000/73:0.2498210000,(Physcomitrella_patens_XP_024381446_Eukaryota_Viridiplantae_Streptophyta_Streptophytina_Embryophyta_Bryophyta_Bryophytina_Bryopsida_Funariidae_zzz_membrane_steroid_binding_protein_1_like:0.5026100000,Picea_sitchensis_ACN40048_Eukaryota_Viridiplantae_Streptophyta_Streptophytina_Embryophyta_Tracheophyta_Euphyllophyta_Spermatophyta_Acrogymnospermae_zzz_unknown:0.1881290000)0.350000/35:0.0565800000)0.805455/27:0.1503920000,((((((Prunus_dulcis_BBG98279_Eukaryota_Viridiplantae_Streptophyta_Streptophytina_Embryophyta_Tracheophyta_Euphyllophyta_Spermatophyta_Magnoliophyta_zzz_hypothetical_protein_Prudu_007639:0.1404150000,Ipomoea_nil_XP_019195464_Eukaryota_Viridiplantae_Streptophyta_Streptophytina_Embryophyta_Tracheophyta_Euphyllophyta_Spermatophyta_Magnoliophyta_zzz_PREDICTED_membrane_steroid_binding_protein_1_like:0.2077910000)0.300000/30:0.0187310000,Arabidopsis_thaliana_AAD34615_Eukaryota_Viridiplantae_Streptophyta_Streptophytina_Embryophyta_Tracheophyta_Euphyllophyta_Spermatophyta_Magnoliophyta_zzz_AF153283_1_putative_progesterone_binding_protein_homolog:0.2200420000)0.535000/31:0.0498950000,Nicotiana_tabacum_XP_016505346_Eukaryota_Viridiplantae_Streptophyta_Streptophytina_Embryophyta_Tracheophyta_Euphyllophyta_Spermatophyta_Magnoliophyta_zzz_PREDICTED_membrane_steroid_binding_protein_2_like_isoform_X1:0.1481400000)0.670000/44:0.0697640000,(Hevea_brasiliensis_XP_021648470_Eukaryota_Viridiplantae_Streptophyta_Streptophytina_Embryophyta_Tracheophyta_Euphyllophyta_Spermatophyta_Magnoliophyta_zzz_membrane_steroid_binding_protein_2_like_isoform_X1:0.1063020000,Ricinus_communis_XP_025013911_Eukaryota_Viridiplantae_Streptophyta_Streptophytina_Embryophyta_Tracheophyta_Euphyllophyta_Spermatophyta_Magnoliophyta_zzz_membrane_steroid_binding_protein_2_isoform_X1:0.0637720000)0.770000/77:0.0611430000)0.698000/15:0.0200630000,Handroanthus_impetiginosus_PIN11915_Eukaryota_Viridiplantae_Streptophyta_Streptophytina_Embryophyta_Tracheophyta_Euphyllophyta_Spermatophyta_Magnoliophyta_zzz_putative_steroid_membrane_receptor_Hpr66_25_Dx:0.1656590000)0.836667/68:0.0995700000,((Elaeis_guineensis_XP_010909477_Eukaryota_Viridiplantae_Streptophyta_Streptophytina_Embryophyta_Tracheophyta_Euphyllophyta_Spermatophyta_Magnoliophyta_zzz_membrane_steroid_binding_protein_1:0.1325440000,Asparagus_officinalis_XP_020260456_Eukaryota_Viridiplantae_Streptophyta_Streptophytina_Embryophyta_Tracheophyta_Euphyllophyta_Spermatophyta_Magnoliophyta_zzz_LOW_QUALITY_PROTEIN_membrane_steroid_binding_protein_2_like:0.2165290000)0.480000/48:0.0545030000,(Aegilops_tauschii_XP_020187966_Eukaryota_Viridiplantae_Streptophyta_Streptophytina_Embryophyta_Tracheophyta_Euphyllophyta_Spermatophyta_Magnoliophyta_zzz_membrane_steroid_binding_protein_2_like:0.1594500000,(((Zea_mays_XP_008645985_Eukaryota_Viridiplantae_Streptophyta_Streptophytina_Embryophyta_Tracheophyta_Euphyllophyta_Spermatophyta_Magnoliophyta_zzz_membrane_steroid_binding_protein_1:0.1834190000,Oryza_sativa_XP_015622571_Eukaryota_Viridiplantae_Streptophyta_Streptophytina_Embryophyta_Tracheophyta_Euphyllophyta_Spermatophyta_Magnoliophyta_zzz_uncharacterized_protein_LOC4330110:0.1683420000)0.970000/97:0.1619360000,Oryza_brachyantha_XP_006661925_Eukaryota_Viridiplantae_Streptophyta_Streptophytina_Embryophyta_Tracheophyta_Euphyllophyta_Spermatophyta_Magnoliophyta_zzz_PREDICTED_membrane_steroid_binding_protein_1_like:0.5294220000)0.675000/37:0.0644050000,Ananas_comosus_OAY82576_Eukaryota_Viridiplantae_Streptophyta_Streptophytina_Embryophyta_Tracheophyta_Euphyllophyta_Spermatophyta_Magnoliophyta_zzz_Membrane_steroid_binding_protein_2:0.1516530000)0.630000/24:0.0240320000)0.717500/45:0.0800150000)0.705000/35:0.0372250000)0.753846/33:0.0428850000)0.934800/10:0.0745840000,Cinnamomum_micranthum_RWR91923_Eukaryota_Viridiplantae_Streptophyta_Streptophytina_Embryophyta_Tracheophyta_Euphyllophyta_Spermatophyta_Magnoliophyta_zzz_membrane_steroid_binding_protein_2_like_protein:0.2160140000)0.966538/56:0.2306440000,Lactuca_sativa_PLY75031_Eukaryota_Viridiplantae_Streptophyta_Streptophytina_Embryophyta_Tracheophyta_Euphyllophyta_Spermatophyta_Magnoliophyta_zzz_hypothetical_protein_LSAT_1X45420:1.2430740000)0.964074/48:0.3429230000,(Deltaproteobacteria_bacterium_RZV54265_Bacteria_Proteobacteria_zzz_cytochrome_b5_domain_containing_protein:0.3270200000,Myxococcales_bacterium_KPK16282_Bacteria_Proteobacteria_delta_epsilon_subdivisions_zzz_hypothetical_protein_AMJ62_06150:0.3142940000)0.980000/98:0.8735550000)0.940345/22:0.1612710000,Chlorella_variabilis_XP_005849217_Eukaryota_Viridiplantae_Chlorophyta_Trebouxiophyceae_Chlorellales_Chlorellaceae_zzz_hypothetical_protein_CHLNCDRAFT_34937:1.3217070000)0.924000/9:0.0598920000,(Chara_braunii_GBG75004_Eukaryota_Viridiplantae_Streptophyta_Streptophytina_Charophyceae_Charales_Characeae_zzz_hypothetical_protein_CBR_g19518:0.9189950000,(Ostreococcus_tauri_OUS47831_Eukaryota_Viridiplantae_Chlorophyta_prasinophytes_Mamiellophyceae_Mamiellales_Bathycoccaceae_zzz_Uroporphyrinogen_III_synthase:0.9229340000,Guillardia_theta_XP_005841890_Eukaryota_Cryptophyta_Pyrenomonadales_Geminigeraceae_zzz_hypothetical_protein_GUITHDRAFT_99561:1.4450270000)0.170000/17:0.2980740000)0.280000/13:0.2687510000)0.875758/3:0.0724470000,((((((Punica_granatum_OWM86817_Eukaryota_Viridiplantae_Streptophyta_Streptophytina_Embryophyta_Tracheophyta_Euphyllophyta_Spermatophyta_Magnoliophyta_zzz_hypothetical_protein_CDL15_Pgr015853:0.2651810000,Camelina_sativa_XP_019085647_Eukaryota_Viridiplantae_Streptophyta_Streptophytina_Embryophyta_Tracheophyta_Euphyllophyta_Spermatophyta_Magnoliophyta_zzz_PREDICTED_probable_steroid_binding_protein_3:0.5099500000)0.400000/40:0.0379360000,Acer_yangbiense_TXG62263_Eukaryota_Viridiplantae_Streptophyta_Streptophytina_Embryophyta_Tracheophyta_Euphyllophyta_Spermatophyta_Magnoliophyta_zzz_hypothetical_protein_EZV62_013626:0.3420550000)0.405000/26:0.0300790000,Chenopodium_quinoa_XP_021758019_Eukaryota_Viridiplantae_Streptophyta_Streptophytina_Embryophyta_Tracheophyta_Euphyllophyta_Spermatophyta_Magnoliophyta_zzz_probable_steroid_binding_protein_3:0.5071840000)0.406667/24:0.0928780000,((Cajanus_cajan_KYP44224_Eukaryota_Viridiplantae_Streptophyta_Streptophytina_Embryophyta_Tracheophyta_Euphyllophyta_Spermatophyta_Magnoliophyta_zzz_putative_steroid_binding_protein_3:0.1147280000,Spatholobus_suberectus_TKY74812_Eukaryota_Viridiplantae_Streptophyta_Streptophytina_Embryophyta_Tracheophyta_Euphyllophyta_Spermatophyta_Magnoliophyta_zzz_steroid_binding_protein_3:0.0482110000)0.670000/67:0.2381280000,(Gossypium_hirsutum_XP_016669860_Eukaryota_Viridiplantae_Streptophyta_Streptophytina_Embryophyta_Tracheophyta_Euphyllophyta_Spermatophyta_Magnoliophyta_zzz_PREDICTED_uncharacterized_protein_LOC107889815:0.3955390000,Corchorus_olitorius_OMO90652_Eukaryota_Viridiplantae_Streptophyta_Streptophytina_Embryophyta_Tracheophyta_Euphyllophyta_Spermatophyta_Magnoliophyta_zzz_Plant_peroxidase:0.1253510000)0.810000/81:0.1479060000)0.423333/8:0.0626070000)0.854286/37:0.2411750000,Physcomitrella_patens_XP_024380786_Eukaryota_Viridiplantae_Streptophyta_Streptophytina_Embryophyta_Bryophyta_Bryophytina_Bryopsida_Funariidae_zzz_probable_steroid_binding_protein_3:0.5229410000)0.897500/38:0.1963170000,Panicum_hallii_PUZ78015_Eukaryota_Viridiplantae_Streptophyta_Streptophytina_Embryophyta_Tracheophyta_Euphyllophyta_Spermatophyta_Magnoliophyta_zzz_hypothetical_protein_GQ55_1G419500:0.4423600000)0.953333/71:0.5058620000)0.813488/3:0.1697170000,archaeon__RYH30457_Archaea_unclassified_Archaea_zzz_cytochrome_b5_domain_containing_protein:1.3454830000)0.800000/0:0.0346250000)0.642474/6:0.1186630000)0.819387/5:0.1612880000)0.924027/9:0.0740410000,(((((((Candidatus_Dojkabacteria_PJA14771_Bacteria_unclassified_Bacteria_zzz_hypothetical_protein_COX64_01640:0.7612130000,candidate_division_KKR05718_zzz_hypothetical_protein_UT34_C0002G0225:0.7898520000)0.240000/24:0.0977980000,Candidatus_Woesebacteria_OGM22181_Bacteria_unclassified_Bacteria_Bacteria_candidate_phyla_Patescibacteria_group_zzz_hypothetical_protein_A2691_01190:1.5681440000)0.205000/8:0.0990360000,((Candidatus_Gottesmanbacteria__Bacteria_unclassified_Bacteria_Bacteria_candidate_phyla_Patescibacteria_group_zzz_b5MY_KKR314951_hypothetical_protein_UT63_C0068G0005:0.5475340000,(Candidatus_Woesebacteria__Bacteria_unclassified_Bacteria_Bacteria_candidate_phyla_Patescibacteria_group_zzz_b5MY_KKQ437251_hypothetical_protein_US62_C0043G0008:1.0715440000,bacterium__TSA45264_Bacteria_unclassified_Bacteria_zzz_cytochrome_b5_domain_containing_protein:0.4085070000)0.260000/26:0.2188690000)0.430000/18:0.2249580000,Candidatus_Wirthbacteria__Bacteria_unclassified_Bacteria_zzz_b5MY_OIP981221_hypothetical_protein_AUK40_01915:0.5507700000)0.523333/18:0.1628720000)0.395000/4:0.1029210000,Microgenomates_group_KKS94036_Bacteria_unclassified_Bacteria_Bacteria_candidate_phyla_zzz_putative_steroid_binding_protein_3:0.8576030000)0.424286/4:0.0656890000,(Candidatus_Yonathbacteria_OHA83705_Bacteria_unclassified_Bacteria_Bacteria_candidate_phyla_Patescibacteria_group_zzz_hypothetical_protein_A2408_00355:0.5295570000,Candidatus_Yonathbacteria_OHA80798_Bacteria_unclassified_Bacteria_Bacteria_candidate_phyla_Patescibacteria_group_zzz_hypothetical_protein_A2675_01620:0.8518990000)0.690000/69:0.5058500000)0.637778/4:0.0825500000,((uncultured_bacterium__zzz_b5MY_EKD847361_neuron_derived_neurotrophic_factor:0.0138720000,Candidatus_Daviesbacteria__Bacteria_unclassified_Bacteria_Bacteria_candidate_phyla_Patescibacteria_group_zzz_b5MY_OGE218011_hypothetical_protein_A2778_04905:0.0000010000)0.990000/99:0.5178560000,Microgenomates_group_KKU89055_Bacteria_unclassified_Bacteria_Bacteria_candidate_phyla_zzz_hypothetical_protein_UY18_C0004G0020:1.1561670000)0.625000/25:0.2764310000)0.897500/51:0.2966610000,(Monosiga_brevicollis_XP_001742098_Eukaryota_Opisthokonta_Choanoflagellida_Craspedida_Salpingoecidae_zzz_hypothetical_protein:1.5182750000,Drosophila_ficusphila_XP_017050031_Eukaryota_Opisthokonta_Metazoa_Eumetazoa_Bilateria_Protostomia_Ecdysozoa_Panarthropoda_Arthropoda_zzz_PREDICTED_membrane_steroid_binding_protein_2:1.7027750000)0.140000/14:0.0932860000)0.826429/13:0.2542240000)0.966117/12:0.2030650000,(((((((Furculomyces_boomerangus_PVU87884_Eukaryota_Opisthokonta_Fungi_Zoopagomycota_Kickxellomycotina_Harpellales_Harpellaceae_zzz_hypothetical_protein_BB559_005844:0.4020830000,Zancudomyces_culisetae_OMH86272_Eukaryota_Opisthokonta_Fungi_Zoopagomycota_Kickxellomycotina_Harpellales_Legeriomycetaceae_zzz_Membrane_associated_progesterone_receptor_component_1:0.6787970000)0.530000/53:0.2125820000,Coemansia_reversa_PIA17790_Eukaryota_Opisthokonta_Fungi_Zoopagomycota_Kickxellomycotina_Kickxellales_Kickxellaceae_zzz_cytochrome_b5:0.5267290000)0.805000/62:0.3328440000,((((Anaeromyces_robustus_ORX79561_Eukaryota_Opisthokonta_Fungi_Neocallimastigomycota_Neocallimastigomycetes_Neocallimastigales_zzz_cytochrome_b5:0.7575920000,Lobosporangium_transversale_XP_021876038_Eukaryota_Opisthokonta_Fungi_Mucoromycota_Mortierellomycotina_Mortierellales_Mortierellaceae_zzz_cytochrome_b5_like_heme_steroid_binding_domain_containing_protein:0.6064670000)0.240000/24:0.0975520000,(Conidiobolus_coronatus_KXN74372_Eukaryota_Opisthokonta_Fungi_Zoopagomycota_Entomophthoromycotina_Entomophthoromycetes_Entomophthorales_Ancylistaceae_zzz_cytochrome_b5_partial:0.5804800000,Thamnocephalis_sphaerospora_RKP06643_Eukaryota_Opisthokonta_Fungi_Zoopagomycota_Zoopagomycotina_Zoopagales_Sigmoideomycetaceae_zzz_cytochrome_b5_like_heme_steroid_binding_domain_containing_protein_partial:0.4761830000)0.140000/14:0.0584010000)0.340000/9:0.0288210000,((Spizellomyces_punctatus_XP_016609645_Eukaryota_Opisthokonta_Fungi_Chytridiomycota_Chytridiomycetes_Spizellomycetales_Spizellomycetaceae_zzz_hypothetical_protein_SPPG_03403:0.4081810000,(Chytriomyces_confervae_TPX75503_Eukaryota_Opisthokonta_Fungi_Chytridiomycota_Chytridiomycetes_Chytridiales_Chytriomycetaceae_zzz_hypothetical_protein_CcCBS67573_g03226:0.1433640000,Chytriomyces_confervae_TPX76747_Eukaryota_Opisthokonta_Fungi_Chytridiomycota_Chytridiomycetes_Chytridiales_Chytriomycetaceae_zzz_hypothetical_protein_CcCBS67573_g01981:0.1935870000)0.980000/98:0.3811920000)0.900000/80:0.2467750000,((Sphaeroforma_arctica_XP_014161663_Eukaryota_Opisthokonta_Opisthokonta_incertae_sedis_Ichthyosporea_Ichthyophonida_zzz_hypothetical_protein_SARC_00133:1.1828730000,Batrachochytrium_dendrobatidis_OAJ44127_Eukaryota_Opisthokonta_Fungi_Chytridiomycota_Chytridiomycetes_Rhizophydiales_Rhizophydiales_incertae_sedis_zzz_hypothetical_protein_BDEG_27392:0.4977140000)0.160000/16:0.1220510000,Caulochytrium_protostelioides_RKP03952_Eukaryota_Opisthokonta_Fungi_Chytridiomycota_Chytridiomycetes_Spizellomycetales_Caulochytriaceae_zzz_hypothetical_protein_CXG81DRAFT_113_partial:0.5631670000)0.405000/16:0.1096430000)0.682000/15:0.3291210000)0.473333/0:0.0563320000,((Glomus_cerebriforme_RIA97086_Eukaryota_Opisthokonta_Fungi_Mucoromycota_Glomeromycotina_Glomeromycetes_Glomerales_Glomeraceae_zzz_cytochrome_b5_like_heme_steroid_binding_domain_containing_protein_partial:0.3640860000,Basidiobolus_meristosporus_ORX91782_Eukaryota_Opisthokonta_Fungi_Zoopagomycota_Entomophthoromycotina_Basidiobolomycetes_Basidiobolales_Basidiobolaceae_zzz_cytochrome_b5:0.4055540000)0.540000/54:0.1232720000,(Rhizopus_microsporus_XP_023467924_Eukaryota_Opisthokonta_Fungi_Mucoromycota_Mucoromycotina_Mucorales_Mucorineae_Rhizopodaceae_zzz_hypothetical_protein_RHIMIDRAFT_236201:0.3253470000,(Syncephalastrum_racemosum_ORY94772_Eukaryota_Opisthokonta_Fungi_Mucoromycota_Mucoromycotina_Mucorales_Syncephalastraceae_zzz_cytochrome_b5_like_heme_steroid_binding_domain_containing_protein:0.2995000000,Lichtheimia_corymbifera_CDH57611_Eukaryota_Opisthokonta_Fungi_Mucoromycota_Mucoromycotina_Mucorales_Lichtheimiaceae_zzz_cytochrome_b5:0.1783310000)0.540000/54:0.0865000000)0.965000/95:0.1859900000)0.755000/39:0.1395660000)0.482857/1:0.0825170000)0.594706/0:0.0123100000,Neolecta_irregularis_OLL22515_Eukaryota_Opisthokonta_Fungi_Dikarya_Ascomycota_Taphrinomycotina_Neolectomycetes_Neolectales_Neolectaceae_zzz_Membrane_steroid_binding_protein_1:0.7243490000)0.604444/1:0.1133910000,((((Catenaria_anguillulae_ORZ41727_Eukaryota_Opisthokonta_Fungi_Blastocladiomycota_Blastocladiomycetes_Blastocladiales_Catenariaceae_zzz_cytochrome_b5_like_heme_steroid_binding_domain_containing_protein:0.6201230000,Synchytrium_microbalum_TPX34491_Eukaryota_Opisthokonta_Fungi_Chytridiomycota_Chytridiomycetes_Chytridiomycetes_incertae_sedis_zzz_hypothetical_protein_SmJEL517_g02804:0.5063930000)0.510000/51:0.1988960000,Allomyces_macrogynus_KNE58302_Eukaryota_Opisthokonta_Fungi_Blastocladiomycota_Blastocladiomycetes_Blastocladiales_Blastocladiaceae_zzz_hypothetical_protein_AMAG_05110:0.6687530000)0.450000/14:0.1766350000,(((Malassezia_vespertilionis_PKI85283_Eukaryota_Opisthokonta_Fungi_Dikarya_Basidiomycota_Ustilaginomycotina_Malasseziomycetes_Malasseziales_zzz_Car2p:0.4920310000,Malassezia_pachydermatis_XP_017992286_Eukaryota_Opisthokonta_Fungi_Dikarya_Basidiomycota_Ustilaginomycotina_Malasseziomycetes_Malasseziales_Malasseziaceae_zzz_cytochrome_b5:0.2169180000)0.800000/80:0.1421290000,Malassezia_globosa_XP_001729939_Eukaryota_Opisthokonta_Fungi_Dikarya_Basidiomycota_Ustilaginomycotina_Malasseziomycetes_Malasseziales_Malasseziaceae_zzz_hypothetical_protein_MGL_2925:0.4397270000)0.965000/94:0.2716150000,(((Pseudomicrostroma_glucosiphilum_XP_025350335_zzz_cytochrome_b5:0.6306280000,Tilletiaria_anomala_XP_013245687_Eukaryota_Opisthokonta_Fungi_Dikarya_Basidiomycota_Ustilaginomycotina_Exobasidiomycetes_Georgefischeriales_Tilletiariaceae_zzz_cytochrome_b5:0.5284950000)0.310000/31:0.0576750000,(Ceraceosorus_guamensis_XP_025367332_Eukaryota_Opisthokonta_Fungi_Dikarya_Basidiomycota_Ustilaginomycotina_Exobasidiomycetes_Ceraceosorales_Ceraceosoraceae_zzz_cytochrome_b5:0.5849680000,(Acaromyces_ingoldii_XP_025379477_Eukaryota_Opisthokonta_Fungi_Dikarya_Basidiomycota_Ustilaginomycotina_Exobasidiomycetes_Exobasidiales_Cryptobasidiaceae_zzz_cytochrome_b5:0.5631420000,Meira_miltonrushii_XP_025353849_Eukaryota_Opisthokonta_Fungi_Dikarya_Basidiomycota_Ustilaginomycotina_Exobasidiomycetes_Exobasidiales_Brachybasidiaceae_zzz_cytochrome_b5_partial:0.5721500000)0.380000/38:0.0880550000)0.790000/67:0.2321330000)0.862500/64:0.1908750000,(((Moesziomyces_antarcticus_GAC71583_Eukaryota_Opisthokonta_Fungi_Dikarya_Basidiomycota_Ustilaginomycotina_Ustilaginomycetes_Ustilaginales_Ustilaginaceae_zzz_predicted_E3_ubiquitin_ligase:0.0828030000,Moesziomyces_antarcticus_XP_014653988_Eukaryota_Opisthokonta_Fungi_Dikarya_Basidiomycota_Ustilaginomycotina_Ustilaginomycetes_Ustilaginales_Ustilaginaceae_zzz_cytochrome_b5:0.0880070000)0.990000/99:0.2801580000,Anthracocystis_flocculosa_XP_007878918_Eukaryota_Opisthokonta_Fungi_Dikarya_Basidiomycota_Ustilaginomycotina_Ustilaginomycetes_Ustilaginales_Ustilaginaceae_zzz_hypothetical_protein_PFL1_03212:0.3592980000)0.815000/63:0.1159990000,Violaceomyces_palustris_PWN49762_Eukaryota_Opisthokonta_Fungi_Dikarya_Basidiomycota_Ustilaginomycotina_Ustilaginomycetes_Violaceomycetales_Violaceomycetaceae_zzz_hypothetical_protein_IE53DRAFT_387994:0.5004450000)0.983333/95:0.2597470000)0.772500/35:0.0659070000)0.887273/47:0.1971450000)0.722143/3:0.0516760000,Mixia_osmundae_XP_014565680_Eukaryota_Opisthokonta_Fungi_Dikarya_Basidiomycota_Pucciniomycotina_Mixiomycetes_Mixiales_Mixiaceae_zzz_hypothetical_protein_L969DRAFT_53809:1.0456050000)0.703333/3:0.0251010000)0.685588/5:0.0552010000,((((Apiotrichum_porosum_XP_028480616_Eukaryota_Opisthokonta_Fungi_Dikarya_Basidiomycota_Agaricomycotina_Tremellomycetes_Trichosporonales_Trichosporonaceae_zzz_hypothetical_protein_EHS24_000952:0.4125490000,Cutaneotrichosporon_oleaginosum_XP_018277809_Eukaryota_Opisthokonta_Fungi_Dikarya_Basidiomycota_Agaricomycotina_Tremellomycetes_Trichosporonales_zzz_cytochrome_b5:0.3637760000)0.840000/84:0.2411010000,(Kwoniella_bestiolae_XP_019048239_Eukaryota_Opisthokonta_Fungi_Dikarya_Basidiomycota_Agaricomycotina_Tremellomycetes_Tremellales_Cryptococcaceae_zzz_hypothetical_protein_I302_02006:0.6208680000,Kockovaella_imperatae_XP_021869240_Eukaryota_Opisthokonta_Fungi_Dikarya_Basidiomycota_Agaricomycotina_Tremellomycetes_Tremellales_Cuniculitremaceae_zzz_cytochrome_b5_like_heme_steroid_binding_domain_containing_protein:0.4651810000)0.810000/81:0.2273870000)0.993333/99:0.2736810000,Leucosporidium_creatinivorum_ORY92644_Eukaryota_Opisthokonta_Fungi_Dikarya_Basidiomycota_Pucciniomycotina_Microbotryomycetes_Leucosporidiales_Leucosporidiaceae_zzz_cytochrome_b5_like_heme_steroid_binding_domain_containing_protein:0.8525040000)0.815000/28:0.0689180000,(((Botryobasidium_botryosum_KDQ20618_Eukaryota_Opisthokonta_Fungi_Dikarya_Basidiomycota_Agaricomycotina_Agaricomycetes_Agaricomycetes_incertae_sedis_Cantharellales_zzz_hypothetical_protein_BOTBODRAFT_100612:0.4355370000,Rhizoctonia_solani_KDN50901_Eukaryota_Opisthokonta_Fungi_Dikarya_Basidiomycota_Agaricomycotina_Agaricomycetes_Agaricomycetes_incertae_sedis_Cantharellales_zzz_hypothetical_protein_RSAG8_00530_partial:0.5651210000)0.670000/67:0.2021870000,(Calocera_cornea_KZT60236_Eukaryota_Opisthokonta_Fungi_Dikarya_Basidiomycota_Agaricomycotina_Dacrymycetes_Dacrymycetales_Dacrymycetaceae_zzz_cytochrome_b5_partial:0.5362410000,((Exidia_glandulosa_KZW04418_Eukaryota_Opisthokonta_Fungi_Dikarya_Basidiomycota_Agaricomycotina_Agaricomycetes_Agaricomycetes_incertae_sedis_Auriculariales_zzz_cytochrome_b5:0.5183610000,(((((((Fomitopsis_pinicola_EPT03103_Eukaryota_Opisthokonta_Fungi_Dikarya_Basidiomycota_Agaricomycotina_Agaricomycetes_Agaricomycetes_incertae_sedis_Polyporales_zzz_hypothetical_protein_FOMPIDRAFT_1116458:0.3273130000,Trametes_pubescens_OJT13187_Eukaryota_Opisthokonta_Fungi_Dikarya_Basidiomycota_Agaricomycotina_Agaricomycetes_Agaricomycetes_incertae_sedis_Polyporales_zzz_Membrane_associated_progesterone_binding_protein_4:0.1739720000)0.520000/52:0.0322080000,(Phanerochaete_carnosa_XP_007392147_Eukaryota_Opisthokonta_Fungi_Dikarya_Basidiomycota_Agaricomycotina_Agaricomycetes_Agaricomycetes_incertae_sedis_Polyporales_zzz_hypothetical_protein_PHACADRAFT_87720:0.2715250000,Steccherinum_ochraceum_TCD70466_Eukaryota_Opisthokonta_Fungi_Dikarya_Basidiomycota_Agaricomycotina_Agaricomycetes_Agaricomycetes_incertae_sedis_Polyporales_zzz_hypothetical_protein_EIP91_003227:0.2703030000)0.550000/55:0.1121090000)0.680000/39:0.0370420000,Obba_rivulosa_OCH95869_Eukaryota_Opisthokonta_Fungi_Dikarya_Basidiomycota_Agaricomycotina_Agaricomycetes_Agaricomycetes_incertae_sedis_Polyporales_zzz_cytochrome_b5:0.1212790000)0.820000/63:0.1276950000,Neolentinus_lepideus_KZT26903_Eukaryota_Opisthokonta_Fungi_Dikarya_Basidiomycota_Agaricomycotina_Agaricomycetes_Agaricomycetes_incertae_sedis_Gloeophyllales_zzz_cytochrome_b5:0.1571150000)0.734000/25:0.0617550000,Jaapia_argillacea_KDQ64992_Eukaryota_Opisthokonta_Fungi_Dikarya_Basidiomycota_Agaricomycotina_Agaricomycetes_Agaricomycetidae_Jaapiales_zzz_hypothetical_protein_JAAARDRAFT_28655:0.1764390000)0.646667/11:0.0256020000,(((Pisolithus_microcarpus_KIK21783_Eukaryota_Opisthokonta_Fungi_Dikarya_Basidiomycota_Agaricomycotina_Agaricomycetes_Agaricomycetidae_Boletales_zzz_hypothetical_protein_PISMIDRAFT_681063:0.2344740000,Rhizopogon_vinicolor_OAX40128_Eukaryota_Opisthokonta_Fungi_Dikarya_Basidiomycota_Agaricomycotina_Agaricomycetes_Agaricomycetidae_Boletales_zzz_cytochrome_b5:0.1591760000)0.930000/93:0.0901110000,(Hericium_alpestre_TFY81480_Eukaryota_Opisthokonta_Fungi_Dikarya_Basidiomycota_Agaricomycotina_Agaricomycetes_Agaricomycetes_incertae_sedis_Russulales_zzz_hypothetical_protein_EWM64_g2541:0.5370170000,(Dentipellis_fragilis_TFY60712_Eukaryota_Opisthokonta_Fungi_Dikarya_Basidiomycota_Agaricomycotina_Agaricomycetes_Agaricomycetes_incertae_sedis_Russulales_zzz_hypothetical_protein_EVG20_g7322:0.2022730000,Stereum_hirsutum_XP_007303007_Eukaryota_Opisthokonta_Fungi_Dikarya_Basidiomycota_Agaricomycotina_Agaricomycetes_Agaricomycetes_incertae_sedis_Russulales_zzz_cytochrome_b5:0.2566730000)0.570000/57:0.0539480000)0.670000/43:0.1030640000)0.467500/13:0.0311480000,(((Coprinellus_micaceus_TEB35536_Eukaryota_Opisthokonta_Fungi_Dikarya_Basidiomycota_Agaricomycotina_Agaricomycetes_Agaricomycetidae_Agaricales_zzz_cytochrome_b5:0.6522230000,Leucoagaricus_sp_KXN86308_Eukaryota_Opisthokonta_Fungi_Dikarya_Basidiomycota_Agaricomycotina_Agaricomycetes_Agaricomycetidae_Agaricales_zzz_Membrane_steroid_binding_protein_2:0.1080100000)0.770000/77:0.1311670000,Lentinula_edodes_GAW08244_Eukaryota_Opisthokonta_Fungi_Dikarya_Basidiomycota_Agaricomycotina_Agaricomycetes_Agaricomycetidae_Agaricales_zzz_cytochrome_b5:0.7978800000)0.675000/46:0.0160270000,(Gymnopus_luxurians_KIK67970_Eukaryota_Opisthokonta_Fungi_Dikarya_Basidiomycota_Agaricomycotina_Agaricomycetes_Agaricomycetidae_Agaricales_zzz_hypothetical_protein_GYMLUDRAFT_36773:0.3637780000,Cylindrobasidium_torrendii_KIY71763_Eukaryota_Opisthokonta_Fungi_Dikarya_Basidiomycota_Agaricomycotina_Agaricomycetes_Agaricomycetes_incertae_sedis_Corticiales_zzz_cytochrome_b5:0.3105690000)0.670000/67:0.1019830000)0.875000/70:0.0994290000)0.542222/3:0.0105190000)0.791250/8:0.0558060000,(Rickenella_mellea_TDL29798_Eukaryota_Opisthokonta_Fungi_Dikarya_Basidiomycota_Agaricomycotina_Agaricomycetes_Agaricomycetidae_Agaricales_zzz_cytochrome_b5:0.2045090000,(Fomitiporia_mediterranea_XP_007268568_Eukaryota_Opisthokonta_Fungi_Dikarya_Basidiomycota_Agaricomycotina_Agaricomycetes_Agaricomycetes_incertae_sedis_Hymenochaetales_zzz_cytochrome_b5:0.0476260000,Sanghuangporus_baumii_OCB87465_Eukaryota_Opisthokonta_Fungi_Dikarya_Basidiomycota_Agaricomycotina_Agaricomycetes_Agaricomycetes_incertae_sedis_Hymenochaetales_zzz_cytochrome_b5:0.2754280000)0.990000/99:0.1939640000)0.930000/86:0.1355610000)0.923684/30:0.1015140000)0.937000/44:0.1306790000,(Serendipita_vermifera_PVG03587_Eukaryota_Opisthokonta_Fungi_Dikarya_Basidiomycota_Agaricomycotina_Agaricomycetes_Agaricomycetes_incertae_sedis_Sebacinales_zzz_cytochrome_b5:0.2040110000,Serendipita_indica_CCA77345_Eukaryota_Opisthokonta_Fungi_Dikarya_Basidiomycota_Agaricomycotina_Agaricomycetes_Agaricomycetes_incertae_sedis_Sebacinales_zzz_hypothetical_protein_PIIN_11322:0.2287090000)1.000000/100:0.4395580000)0.928636/26:0.0350660000)0.919565/18:0.0507570000)0.950800/29:0.0329450000,Tulasnella_calospora_KIO15724_Eukaryota_Opisthokonta_Fungi_Dikarya_Basidiomycota_Agaricomycotina_Agaricomycetes_Agaricomycetes_incertae_sedis_Cantharellales_zzz_hypothetical_protein_M407DRAFT_205977:0.7959110000)0.963462/57:0.1740870000)0.925484/26:0.1296240000)0.931364/19:0.2509840000,((((((((Aureobasidium_pullulans_THV64347_Eukaryota_Opisthokonta_Fungi_Dikarya_Ascomycota_saccharomyceta_Pezizomycotina_leotiomyceta_dothideomyceta_zzz_cytochrome_b5:0.3390080000,((Quercus_suber_XP_023871838_Eukaryota_Viridiplantae_Streptophyta_Streptophytina_Embryophyta_Tracheophyta_Euphyllophyta_Spermatophyta_Magnoliophyta_zzz_membrane_associated_progesterone_binding_protein_4_like:0.4286740000,(Hortaea_thailandica_TKA26596_Eukaryota_Opisthokonta_Fungi_Dikarya_Ascomycota_saccharomyceta_Pezizomycotina_leotiomyceta_dothideomyceta_zzz_hypothetical_protein_B0A50_04704:0.3260890000,(Hortaea_werneckii_RMZ08417_Eukaryota_Opisthokonta_Fungi_Dikarya_Ascomycota_saccharomyceta_Pezizomycotina_leotiomyceta_dothideomyceta_zzz_hypothetical_protein_D0860_04684:0.1845360000,Hortaea_werneckii_RMX87278_Eukaryota_Opisthokonta_Fungi_Dikarya_Ascomycota_saccharomyceta_Pezizomycotina_leotiomyceta_dothideomyceta_zzz_hypothetical_protein_D0869_02461:0.1154070000)1.000000/100:0.1420760000)0.970000/94:0.1507150000)0.870000/61:0.0329480000,Rachicladosporium_antarcticum_OQO05841_Eukaryota_Opisthokonta_Fungi_Dikarya_Ascomycota_saccharomyceta_Pezizomycotina_leotiomyceta_dothideomyceta_zzz_hypothetical_protein_B0A48_09936:0.3422890000)0.987500/95:0.1699210000)0.866000/36:0.0386870000,Cryomyces_minteri_TKA74595_Eukaryota_Opisthokonta_Fungi_Dikarya_Ascomycota_saccharomyceta_Pezizomycotina_leotiomyceta_dothideomyceta_zzz_hypothetical_protein_B0A49_03662:0.8076920000)0.818333/32:0.0736320000,(((Diplodia_corticola_XP_020126436_Eukaryota_Opisthokonta_Fungi_Dikarya_Ascomycota_saccharomyceta_Pezizomycotina_leotiomyceta_dothideomyceta_zzz_cytochrome_b5_like_heme_steroid_binding_domain_containing_protein:0.2304960000,Neofusicoccum_parvum_EOD47042_Eukaryota_Opisthokonta_Fungi_Dikarya_Ascomycota_saccharomyceta_Pezizomycotina_leotiomyceta_dothideomyceta_zzz_putative_heme_steroid_binding_domain_protein:0.0799720000)0.990000/99:0.2782790000,(Sphaceloma_murrayae_PNS18260_Eukaryota_Opisthokonta_Fungi_Dikarya_Ascomycota_saccharomyceta_Pezizomycotina_leotiomyceta_dothideomyceta_zzz_Membrane_steroid_binding_protein_1:0.3075640000,fungal_sp_GAM90816_Eukaryota_Opisthokonta_Fungi_zzz_hypothetical_protein_ANO11243_088610:0.2695720000)0.960000/96:0.1924010000)0.640000/37:0.0809620000,Coniosporium_apollinis_XP_007777703_Eukaryota_Opisthokonta_Fungi_Dikarya_Ascomycota_saccharomyceta_Pezizomycotina_leotiomyceta_Eurotiomycetes_zzz_hypothetical_protein_W97_01608:0.2786690000)0.530000/10:0.0353860000)0.664545/13:0.0364450000,((((Clohesyomyces_aquaticus_ORY16471_Eukaryota_Opisthokonta_Fungi_Dikarya_Ascomycota_saccharomyceta_Pezizomycotina_leotiomyceta_dothideomyceta_zzz_hypothetical_protein_BCR34DRAFT_622406:0.1775330000,Corynespora_cassiicola_PSN74970_Eukaryota_Opisthokonta_Fungi_Dikarya_Ascomycota_saccharomyceta_Pezizomycotina_leotiomyceta_dothideomyceta_zzz_hypothetical_protein_BS50DRAFT_28383:0.3429130000)0.440000/44:0.0699090000,(((Ascochyta_rabiei_KZM24680_Eukaryota_Opisthokonta_Fungi_Dikarya_Ascomycota_saccharomyceta_Pezizomycotina_leotiomyceta_dothideomyceta_zzz_heme_binding:0.3569630000,((Stemphylium_lycopersici_RAR12099_Eukaryota_Opisthokonta_Fungi_Dikarya_Ascomycota_saccharomyceta_Pezizomycotina_leotiomyceta_dothideomyceta_zzz_gtr1_g_domain_containing_protein:0.0521240000,Alternaria_alternata_OWY57955_Eukaryota_Opisthokonta_Fungi_Dikarya_Ascomycota_saccharomyceta_Pezizomycotina_leotiomyceta_dothideomyceta_zzz_Gtr1_RagA_G_like_protein:0.0835510000)0.830000/83:0.0517190000,Pyrenophora_seminiperda_RMZ70764_Eukaryota_Opisthokonta_Fungi_Dikarya_Ascomycota_saccharomyceta_Pezizomycotina_leotiomyceta_dothideomyceta_zzz_cytochrome_b5_like_Heme_Steroid_binding_domain_containing:0.1349870000)0.875000/77:0.0652800000)0.753333/35:0.0945460000,Paraphaeosphaeria_sporulosa_XP_018034217_Eukaryota_Opisthokonta_Fungi_Dikarya_Ascomycota_saccharomyceta_Pezizomycotina_leotiomyceta_dothideomyceta_zzz_cytochrome_b5:0.2322250000)0.820000/38:0.0623400000,Periconia_macrospinosa_PVH93168_Eukaryota_Opisthokonta_Fungi_Dikarya_Ascomycota_saccharomyceta_Pezizomycotina_leotiomyceta_dothideomyceta_zzz_cytochrome_b5_partial:0.3290350000)0.878000/54:0.0731280000)0.971429/88:0.1146670000,(Lepidopterella_palustris_OCK85038_Eukaryota_Opisthokonta_Fungi_Dikarya_Ascomycota_saccharomyceta_Pezizomycotina_leotiomyceta_dothideomyceta_zzz_cytochrome_b5:0.2192400000,Cenococcum_geophilum_OCK95839_Eukaryota_Opisthokonta_Fungi_Dikarya_Ascomycota_saccharomyceta_Pezizomycotina_leotiomyceta_dothideomyceta_zzz_hypothetical_protein_K441DRAFT_657793:0.1523380000)0.980000/98:0.1668450000)0.978889/87:0.1207780000,Verruconis_gallopava_XP_016214936_Eukaryota_Opisthokonta_Fungi_Dikarya_Ascomycota_saccharomyceta_Pezizomycotina_leotiomyceta_dothideomyceta_zzz_hypothetical_protein_PV09_04221:0.7063970000)0.914000/24:0.0770240000)0.938182/74:0.1300260000,((((((Exophiala_mesophila_RVX66617_Eukaryota_Opisthokonta_Fungi_Dikarya_Ascomycota_saccharomyceta_Pezizomycotina_leotiomyceta_Eurotiomycetes_zzz_hypothetical_protein_B0A52_09368:0.1986510000,(Cladophialophora_immunda_XP_016254930_Eukaryota_Opisthokonta_Fungi_Dikarya_Ascomycota_saccharomyceta_Pezizomycotina_leotiomyceta_Eurotiomycetes_zzz_hypothetical_protein_PV07_01472:0.2234880000,Exophiala_aquamarina_XP_013255789_Eukaryota_Opisthokonta_Fungi_Dikarya_Ascomycota_saccharomyceta_Pezizomycotina_leotiomyceta_Eurotiomycetes_zzz_hypothetical_protein_A1O9_10647:0.1913520000)0.520000/52:0.0488410000)0.860000/72:0.1177010000,Exophiala_dermatitidis_XP_009158189_Eukaryota_Opisthokonta_Fungi_Dikarya_Ascomycota_saccharomyceta_Pezizomycotina_leotiomyceta_Eurotiomycetes_zzz_dihydrofolate_reductase:0.1475720000)0.986667/96:0.1336040000,Chaetothyriales_sp_RMZ78356_Eukaryota_Opisthokonta_Fungi_Dikarya_Ascomycota_saccharomyceta_Pezizomycotina_leotiomyceta_Eurotiomycetes_zzz_hypothetical_protein_DV738_g3909_partial:0.5664660000)0.925000/70:0.1403490000,(Endocarpon_pusillum_XP_007802186_Eukaryota_Opisthokonta_Fungi_Dikarya_Ascomycota_saccharomyceta_Pezizomycotina_leotiomyceta_Eurotiomycetes_zzz_hypothetical_protein_EPUS_02908:0.5032400000,Phaeomoniella_chlamydospora_KKY23877_Eukaryota_Opisthokonta_Fungi_Dikarya_Ascomycota_saccharomyceta_Pezizomycotina_leotiomyceta_Eurotiomycetes_zzz_putative_heme_steroid_binding_domain:0.3500210000)0.660000/66:0.0901010000)0.988333/96:0.2239440000,((Penicillium_subrubescens_OKO97767_Eukaryota_Opisthokonta_Fungi_Dikarya_Ascomycota_saccharomyceta_Pezizomycotina_leotiomyceta_Eurotiomycetes_zzz_Membrane_associated_progesterone_binding_protein_4:0.2169460000,(Penicillium_italicum_KGO74993_Eukaryota_Opisthokonta_Fungi_Dikarya_Ascomycota_saccharomyceta_Pezizomycotina_leotiomyceta_Eurotiomycetes_zzz_Gtr1_RagA_G_protein:0.0715380000,Penicillium_digitatum_XP_014538512_Eukaryota_Opisthokonta_Fungi_Dikarya_Ascomycota_saccharomyceta_Pezizomycotina_leotiomyceta_Eurotiomycetes_zzz_hypothetical_protein_PDIP_11270:0.0724180000)1.000000/100:0.2872190000)0.705000/41:0.0802630000,(((Aspergillus_sclerotialis_RJE18718_Eukaryota_Opisthokonta_Fungi_Dikarya_Ascomycota_saccharomyceta_Pezizomycotina_leotiomyceta_Eurotiomycetes_zzz_hypothetical_protein_PHISCL_08948:0.2221410000,(Phialosimplex_sp_RMJ23910_Eukaryota_Opisthokonta_Fungi_Dikarya_Ascomycota_saccharomyceta_Pezizomycotina_leotiomyceta_Eurotiomycetes_zzz_hypothetical_protein_PHISP_05217:0.2210670000,Aspergillus_nidulans_CBF88452_Eukaryota_Opisthokonta_Fungi_Dikarya_Ascomycota_saccharomyceta_Pezizomycotina_leotiomyceta_Eurotiomycetes_zzz_TPA_heme_steroid_binding_domain_protein_putative_AFU_orthologue_AFUA_1G16510:0.4390500000)0.560000/56:0.1179030000)0.420000/10:0.0556660000,((Aspergillus_udagawae_GAO89331_Eukaryota_Opisthokonta_Fungi_Dikarya_Ascomycota_saccharomyceta_Pezizomycotina_leotiomyceta_Eurotiomycetes_zzz_neuferricin:0.2114940000,Aspergillus_steynii_XP_024699923_Eukaryota_Opisthokonta_Fungi_Dikarya_Ascomycota_saccharomyceta_Pezizomycotina_leotiomyceta_Eurotiomycetes_zzz_cytochrome_b5:0.2446900000)0.470000/47:0.0527740000,Aspergillus_tubingensis_OJI85175_Eukaryota_Opisthokonta_Fungi_Dikarya_Ascomycota_saccharomyceta_Pezizomycotina_leotiomyceta_Eurotiomycetes_zzz_hypothetical_protein_ASPTUDRAFT_41325:0.2703900000)0.590000/43:0.0647880000)0.494000/6:0.0329410000,(Penicilliopsis_zonata_XP_022580257_Eukaryota_Opisthokonta_Fungi_Dikarya_Ascomycota_saccharomyceta_Pezizomycotina_leotiomyceta_Eurotiomycetes_zzz_hypothetical_protein_ASPZODRAFT_133615:0.2210210000,(Rasamsonia_emersonii_XP_013326794_Eukaryota_Opisthokonta_Fungi_Dikarya_Ascomycota_saccharomyceta_Pezizomycotina_leotiomyceta_Eurotiomycetes_zzz_Heme_steroid_binding_domain_protein:0.2690700000,Elaphomyces_granulatus_OXV07477_Eukaryota_Opisthokonta_Fungi_Dikarya_Ascomycota_saccharomyceta_Pezizomycotina_leotiomyceta_Eurotiomycetes_zzz_hypothetical_protein_Egran_04758:0.3164970000)0.680000/68:0.0934440000)0.660000/40:0.0554200000)0.755000/29:0.0778680000)0.908182/65:0.1214530000)0.933889/74:0.1664710000,(Xylona_heveae_XP_018189574_Eukaryota_Opisthokonta_Fungi_Dikarya_Ascomycota_saccharomyceta_Pezizomycotina_leotiomyceta_Xylonomycetes_zzz_cytochrome_b5:0.6659630000,Morchella_conica_RPB13750_Eukaryota_Opisthokonta_Fungi_Dikarya_Ascomycota_saccharomyceta_Pezizomycotina_Pezizomycetes_Pezizales_zzz_cytochrome_b5:0.6133270000)0.490000/49:0.1435000000)0.889500/27:0.0398730000)0.868140/51:0.1447850000,(((((((Lachnellula_suecica_TVY62338_Eukaryota_Opisthokonta_Fungi_Dikarya_Ascomycota_saccharomyceta_Pezizomycotina_leotiomyceta_sordariomyceta_zzz_Membrane_steroid_binding_protein:0.1232970000,Lachnellula_subtilissima_TVY35004_Eukaryota_Opisthokonta_Fungi_Dikarya_Ascomycota_saccharomyceta_Pezizomycotina_leotiomyceta_sordariomyceta_zzz_Cytochrome_P450_regulator:0.1649550000)0.990000/99:0.1058220000,Phialophora_cf_RDL35446_Eukaryota_Opisthokonta_Fungi_Dikarya_Ascomycota_saccharomyceta_Pezizomycotina_leotiomyceta_Eurotiomycetes_zzz_putative_membrane_steroid_binding_protein_2:0.3446200000)0.850000/70:0.0494830000,Glarea_lozoyensis_XP_008079923_Eukaryota_Opisthokonta_Fungi_Dikarya_Ascomycota_saccharomyceta_Pezizomycotina_leotiomyceta_sordariomyceta_zzz_Cytochrome_b5_like_heme_steroid_binding_protein:0.2419750000)0.953333/88:0.1431160000,(Phialocephala_scopiformis_XP_018075965_Eukaryota_Opisthokonta_Fungi_Dikarya_Ascomycota_saccharomyceta_Pezizomycotina_leotiomyceta_sordariomyceta_zzz_cytochrome_b5:0.2620900000,(Marssonina_coronariae_OWP01368_Eukaryota_Opisthokonta_Fungi_Dikarya_Ascomycota_saccharomyceta_Pezizomycotina_leotiomyceta_sordariomyceta_zzz_hypothetical_protein_B2J93_2778:0.1612570000,Marssonina_brunnea_XP_007294900_Eukaryota_Opisthokonta_Fungi_Dikarya_Ascomycota_saccharomyceta_Pezizomycotina_leotiomyceta_sordariomyceta_zzz_cytochrome_b5_like_Heme_Steroid_binding_domain_containing_protein:0.2078570000)0.960000/96:0.1217540000)0.755000/53:0.0863840000)0.631667/18:0.0568370000,((Pezoloma_ericae_PMD12661_Eukaryota_Opisthokonta_Fungi_Dikarya_Ascomycota_saccharomyceta_Pezizomycotina_leotiomyceta_sordariomyceta_zzz_cytochrome_b5:0.1360440000,Hyaloscypha_variabilis_PMD45922_Eukaryota_Opisthokonta_Fungi_Dikarya_Ascomycota_saccharomyceta_Pezizomycotina_leotiomyceta_sordariomyceta_zzz_cytochrome_b5:0.1510820000)0.970000/97:0.1301080000,((((Oidiodendron_maius_KIM96436_Eukaryota_Opisthokonta_Fungi_Dikarya_Ascomycota_saccharomyceta_Pezizomycotina_leotiomyceta_sordariomyceta_zzz_hypothetical_protein_OIDMADRAFT_170147:0.2547030000,Amorphotheca_resinae_XP_024719309_Eukaryota_Opisthokonta_Fungi_Dikarya_Ascomycota_saccharomyceta_Pezizomycotina_leotiomyceta_sordariomyceta_zzz_hypothetical_protein_M430DRAFT_44100:0.3308290000)0.380000/38:0.0812970000,Chlorociboria_aeruginascens_TAQ90372_Eukaryota_Opisthokonta_Fungi_Dikarya_Ascomycota_saccharomyceta_Pezizomycotina_leotiomyceta_sordariomyceta_zzz_hypothetical_protein_B7494_g1323:0.3293490000)0.310000/9:0.0178600000,(Blumeria_graminis_EPQ67602_Eukaryota_Opisthokonta_Fungi_Dikarya_Ascomycota_saccharomyceta_Pezizomycotina_leotiomyceta_sordariomyceta_zzz_Heme_binding_protein:0.2809420000,(Golovinomyces_cichoracearum_RKF58464_Eukaryota_Opisthokonta_Fungi_Dikarya_Ascomycota_saccharomyceta_Pezizomycotina_leotiomyceta_sordariomyceta_zzz_Membrane_steroid_binding_protein_2:0.2374750000,Erysiphe_pulchra_POS85807_Eukaryota_Opisthokonta_Fungi_Dikarya_Ascomycota_saccharomyceta_Pezizomycotina_leotiomyceta_sordariomyceta_zzz_hypothetical_protein_EPUL_002678:0.3651970000)1.000000/100:0.1728290000)0.975000/95:0.2336300000)0.558000/12:0.0524400000,((Pseudogymnoascus_sp_KFY26498_Eukaryota_Opisthokonta_Fungi_Dikarya_Ascomycota_saccharomyceta_Pezizomycotina_leotiomyceta_sordariomyceta_zzz_hypothetical_protein_V491_01285:0.4822700000,Coleophoma_cylindrospora_RDW74961_Eukaryota_Opisthokonta_Fungi_Dikarya_Ascomycota_saccharomyceta_Pezizomycotina_leotiomyceta_sordariomyceta_zzz_cytochrome_b5_like_heme_binding_containing_protein:0.2402580000)0.320000/32:0.0368150000,Scytalidium_lignicola_RFU31931_Eukaryota_Opisthokonta_Fungi_Dikarya_Ascomycota_saccharomyceta_Pezizomycotina_leotiomyceta_sordariomyceta_zzz_hypothetical_protein_B7463_g4399_partial:0.3387000000)0.560000/30:0.0775810000)0.513750/10:0.0862920000)0.481000/5:0.0442630000)0.823529/16:0.0578250000,(Rutstroemia_sp_PQE09980_Eukaryota_Opisthokonta_Fungi_Dikarya_Ascomycota_saccharomyceta_Pezizomycotina_leotiomyceta_sordariomyceta_zzz_cytochrome_b5_like_heme_steroid_binding_domain_containing_protein:0.2716830000,(Monilinia_fructigena_RAL59876_Eukaryota_Opisthokonta_Fungi_Dikarya_Ascomycota_saccharomyceta_Pezizomycotina_leotiomyceta_sordariomyceta_zzz_hypothetical_protein_DID88_000503:0.1087660000,Sclerotinia_borealis_ESZ96130_Eukaryota_Opisthokonta_Fungi_Dikarya_Ascomycota_saccharomyceta_Pezizomycotina_leotiomyceta_sordariomyceta_zzz_hypothetical_protein_SBOR_3481:0.0902350000)1.000000/100:0.1152190000)0.995000/99:0.1923910000)0.952000/74:0.1505280000,((((Phaeoacremonium_minimum_XP_007918240_Eukaryota_Opisthokonta_Fungi_Dikarya_Ascomycota_saccharomyceta_Pezizomycotina_leotiomyceta_sordariomyceta_zzz_putative_cytochrome_b5_like_heme_steroid_binding_domain_containing_protein:0.2667920000,Daldinia_sp_OTB16330_Eukaryota_Opisthokonta_Fungi_Dikarya_Ascomycota_saccharomyceta_Pezizomycotina_leotiomyceta_sordariomyceta_zzz_hypothetical_protein_K445DRAFT_317296:0.2667590000)0.450000/45:0.1145550000,((Scedosporium_apiospermum_XP_016645853_Eukaryota_Opisthokonta_Fungi_Dikarya_Ascomycota_saccharomyceta_Pezizomycotina_leotiomyceta_sordariomyceta_zzz_hypothetical_protein_SAPIO_CDS0899:0.2191560000,Torrubiella_hemipterigena_CEJ79958_Eukaryota_Opisthokonta_Fungi_Dikarya_Ascomycota_saccharomyceta_Pezizomycotina_leotiomyceta_sordariomyceta_zzz_hypothetical_protein_VHEMI00169:0.4933990000)0.350000/35:0.0581500000,Ceratocystis_fimbriata_PHH53415_Eukaryota_Opisthokonta_Fungi_Dikarya_Ascomycota_saccharomyceta_Pezizomycotina_leotiomyceta_sordariomyceta_zzz_Neuferricin:0.3764380000)0.420000/28:0.0862890000)0.382500/2:0.0270400000,(((Chaetomium_thermophilum_XP_006692037_Eukaryota_Opisthokonta_Fungi_Dikarya_Ascomycota_saccharomyceta_Pezizomycotina_leotiomyceta_sordariomyceta_zzz_putative_heme_binding_protein:0.2651900000,Coniochaeta_ligniaria_OIW27723_Eukaryota_Opisthokonta_Fungi_Dikarya_Ascomycota_saccharomyceta_Pezizomycotina_leotiomyceta_sordariomyceta_zzz_cytochrome_b5:0.3343160000)0.370000/37:0.0930690000,((Colletotrichum_tofieldiae_KZL72433_Eukaryota_Opisthokonta_Fungi_Dikarya_Ascomycota_saccharomyceta_Pezizomycotina_leotiomyceta_sordariomyceta_zzz_cytochrome_b5_like_Heme_Steroid_binding_domain_containing_protein_partial:0.2635280000,Diaporthe_ampelina_KKY29589_Eukaryota_Opisthokonta_Fungi_Dikarya_Ascomycota_saccharomyceta_Pezizomycotina_leotiomyceta_sordariomyceta_zzz_putative_cytochrome_b5_like_heme_steroid_binding_domain_containing_protein:0.3467200000)0.270000/27:0.0467980000,((Sporothrix_insectorum_OAA57574_Eukaryota_Opisthokonta_Fungi_Dikarya_Ascomycota_saccharomyceta_Pezizomycotina_leotiomyceta_sordariomyceta_zzz_membrane_associated_progesterone_receptor:0.1804730000,(Ophiostoma_piceae_EPE07601_Eukaryota_Opisthokonta_Fungi_Dikarya_Ascomycota_saccharomyceta_Pezizomycotina_leotiomyceta_sordariomyceta_zzz_cytochrome_b5_like_heme_steroid_binding_domain_containing_protein:0.1924700000,Sporothrix_schenckii_ADZ31267_Eukaryota_Opisthokonta_Fungi_Dikarya_Ascomycota_saccharomyceta_Pezizomycotina_leotiomyceta_sordariomyceta_zzz_membrane_associated_progesterone_receptor:0.2382640000)0.460000/46:0.0566250000)0.685000/37:0.0680440000,Grosmannia_clavigera_XP_014175799_Eukaryota_Opisthokonta_Fungi_Dikarya_Ascomycota_saccharomyceta_Pezizomycotina_leotiomyceta_sordariomyceta_zzz_heme_steroid_binding_domain_protein:0.3665370000)0.996667/99:0.2453050000)0.814000/34:0.0479480000)0.681429/2:0.0340650000,Trichoderma_citrinoviride_XP_024749759_Eukaryota_Opisthokonta_Fungi_Dikarya_Ascomycota_saccharomyceta_Pezizomycotina_leotiomyceta_sordariomyceta_zzz_cytochrome_b5:0.3255390000)0.636250/2:0.0333250000)0.725385/7:0.0524350000,((((Cordyceps_sp_PHH84404_Eukaryota_Opisthokonta_Fungi_Dikarya_Ascomycota_saccharomyceta_Pezizomycotina_leotiomyceta_sordariomyceta_zzz_hypothetical_protein_CDD83_1993:0.2520340000,Ophiocordyceps_sp_RDA94896_Eukaryota_Opisthokonta_Fungi_Dikarya_Ascomycota_saccharomyceta_Pezizomycotina_leotiomyceta_sordariomyceta_zzz_hypothetical_protein_CP533_4326:0.3969850000)0.660000/66:0.0992430000,Hirsutella_minnesotensis_KJZ80259_Eukaryota_Opisthokonta_Fungi_Dikarya_Ascomycota_saccharomyceta_Pezizomycotina_leotiomyceta_sordariomyceta_zzz_hypothetical_protein_HIM_00109:0.2237380000)0.980000/97:0.1812050000,Drechmeria_coniospora_KYK55285_Eukaryota_Opisthokonta_Fungi_Dikarya_Ascomycota_saccharomyceta_Pezizomycotina_leotiomyceta_sordariomyceta_zzz_uncharacterized_protein_DCS_07248:0.2567890000)0.773333/34:0.0417040000,((Moelleriella_libera_KZZ98508_Eukaryota_Opisthokonta_Fungi_Dikarya_Ascomycota_saccharomyceta_Pezizomycotina_leotiomyceta_sordariomyceta_zzz_Cytochrome_b5:0.2731120000,Claviceps_purpurea_CCE26836_Eukaryota_Opisthokonta_Fungi_Dikarya_Ascomycota_saccharomyceta_Pezizomycotina_leotiomyceta_sordariomyceta_zzz_uncharacterized_protein_CPUR_00305:0.1569360000)0.770000/77:0.0609730000,(Acremonium_chrysogenum_KFH43371_Eukaryota_Opisthokonta_Fungi_Dikarya_Ascomycota_saccharomyceta_Pezizomycotina_leotiomyceta_sordariomyceta_zzz_Membrane_steroid_binding_protein_like_protein:0.4059330000,Escovopsis_weberi_KOS22127_Eukaryota_Opisthokonta_Fungi_Dikarya_Ascomycota_saccharomyceta_Pezizomycotina_leotiomyceta_sordariomyceta_zzz_Membrane_steroid_binding_protein_2:0.3595570000)0.120000/12:0.0468780000)0.430000/12:0.0392890000)0.717143/10:0.0347810000)0.994286/89:0.2342950000)0.877381/58:0.1139460000)0.937674/36:0.1181160000,(((Hortaea_werneckii_OTA39644_Eukaryota_Opisthokonta_Fungi_Dikarya_Ascomycota_saccharomyceta_Pezizomycotina_leotiomyceta_dothideomyceta_zzz_hypothetical_protein_BTJ68_00272:0.4277550000,Hortaea_thailandica_TKA26989_Eukaryota_Opisthokonta_Fungi_Dikarya_Ascomycota_saccharomyceta_Pezizomycotina_leotiomyceta_dothideomyceta_zzz_hypothetical_protein_B0A50_05180:0.1297510000)0.950000/95:0.2803170000,((((Dothistroma_septosporum_EME40024_Eukaryota_Opisthokonta_Fungi_Dikarya_Ascomycota_saccharomyceta_Pezizomycotina_leotiomyceta_dothideomyceta_zzz_hypothetical_protein_DOTSEDRAFT_74781:0.2812020000,Sphaerulina_musiva_XP_016757219_Eukaryota_Opisthokonta_Fungi_Dikarya_Ascomycota_saccharomyceta_Pezizomycotina_leotiomyceta_dothideomyceta_zzz_hypothetical_protein_SEPMUDRAFT_151934:0.2949290000)0.510000/51:0.0648910000,Pseudocercospora_eumusae_KXT03804_Eukaryota_Opisthokonta_Fungi_Dikarya_Ascomycota_saccharomyceta_Pezizomycotina_leotiomyceta_dothideomyceta_zzz_hypothetical_protein_AC578_714:0.1887970000)0.825000/67:0.1028430000,Ramularia_collo_cygni_XP_023622167_Eukaryota_Opisthokonta_Fungi_Dikarya_Ascomycota_saccharomyceta_Pezizomycotina_leotiomyceta_dothideomyceta_zzz_uncharacterized_protein_RCC_01134:0.2234470000)0.970000/92:0.2621250000,Quercus_suber_XP_023872792_Eukaryota_Viridiplantae_Streptophyta_Streptophytina_Embryophyta_Tracheophyta_Euphyllophyta_Spermatophyta_Magnoliophyta_zzz_uncharacterized_protein_LOC111985379:0.4146540000)0.992500/99:0.3842610000)0.860000/58:0.0681360000,(Neofusicoccum_parvum_EOD45406_Eukaryota_Opisthokonta_Fungi_Dikarya_Ascomycota_saccharomyceta_Pezizomycotina_leotiomyceta_dothideomyceta_zzz_putative_heme_steroid_binding_domain_protein:0.2171650000,Diplodia_corticola_XP_020125363_Eukaryota_Opisthokonta_Fungi_Dikarya_Ascomycota_saccharomyceta_Pezizomycotina_leotiomyceta_dothideomyceta_zzz_heme_steroid_binding_domain_protein:0.3274530000)1.000000/100:0.5349040000)0.992500/95:0.2882330000)0.965789/54:0.2485260000,(__XP_025339026_zzz_uncharacterized_protein_CXQ87_001003:0.5571530000,(((Debaryomyces_fabryi_XP_015466827_Eukaryota_Opisthokonta_Fungi_Dikarya_Ascomycota_saccharomyceta_Saccharomycotina_Saccharomycetes_Saccharomycetales_zzz_hypothetical_protein_AC631_03495:0.2793860000,Spathaspora_sp_RLV93088_Eukaryota_Opisthokonta_Fungi_Dikarya_Ascomycota_saccharomyceta_Saccharomycotina_Saccharomycetes_Saccharomycetales_zzz_putative_steroid_binding_protein_3:0.3989400000)0.760000/76:0.1473370000,(Wickerhamomyces_ciferrii_XP_011274866_Eukaryota_Opisthokonta_Fungi_Dikarya_Ascomycota_saccharomyceta_Saccharomycotina_Saccharomycetes_Saccharomycetales_zzz_hypothetical_protein_BN7_2804:0.8244880000,__OWB54946_zzz_hypothetical_protein_B5S28_g808:0.5921210000)0.360000/36:0.1183860000)0.646667/32:0.0779870000,Brettanomyces_naardenensis_VEU23833_Eukaryota_Opisthokonta_Fungi_Dikarya_Ascomycota_saccharomyceta_Saccharomycotina_Saccharomycetes_Saccharomycetales_zzz_DEKNAAC105038:1.0154940000)0.770000/10:0.0553200000)0.988000/95:0.5185300000)0.942871/27:0.0577130000)0.974583/17:0.2654990000)0.921351/5:0.0825050000)0.100000/10:0.3109390000,Naegleria_gruberi_XP_002682864_Eukaryota_Heterolobosea_Schizopyrenida_Vahlkampfiidae_zzz_predicted_protein:1.1597740000);
```
