## Supplementary Appendix C for "MAPR origins reveal a new class of prokaryotic cytochrome b_5_ proteins and possible role in eukaryogenesis": Cytb5.cdhit70.mafftFR.tr025.PMSF_LGC60R4F.TBE_FBP.nwk

```
(Clostridium_pasteurianum_WP_004455110_Bacteria_Terrabacteria_group_Firmicutes_Clostridia_Clostridiales_Clostridiaceae_zzz_cytochrome_b5:1.2176170000,((((((((Nitrospirae_bacterium_RMG01810_zzz_cytochrome_B5:0.2608040000,Nitrospirae_bacterium_RMG66616_zzz_cytochrome_B5_partial:0.5512990000)0.450000/45:0.1073400000,(Nitrospirae_bacterium_OGW19641_zzz_cytochrome_B5:0.5807260000,Candidatus_Magnetoovum_KJR40743_Bacteria_Nitrospirae_Nitrospira_Nitrospirales_zzz_cytochrome_b5:0.7426280000)0.520000/52:0.1511420000)0.706667/51:0.2241140000,((Geobacter_lovleyi_WP_012470703_Bacteria_Proteobacteria_delta_epsilon_subdivisions_Deltaproteobacteria_Desulfuromonadales_Geobacteraceae_zzz_cytochrome_b5:0.4386430000,Geobacter_pelophilus_WP_085814227_Bacteria_Proteobacteria_delta_epsilon_subdivisions_Deltaproteobacteria_Desulfuromonadales_Geobacteraceae_zzz_cytochrome_B5:0.4924010000)0.310000/31:0.0576840000,Geobacter_argillaceus_WP_145023237_Bacteria_Proteobacteria_delta_epsilon_subdivisions_Deltaproteobacteria_Desulfuromonadales_Geobacteraceae_zzz_cytochrome_B5:0.6116440000)0.935000/90:0.2272690000)0.955000/87:0.8861400000,((((((((((((((((((((((((Arabidopsis_thaliana_NP_001329526_Eukaryota_Viridiplantae_Streptophyta_Streptophytina_Embryophyta_Tracheophyta_Euphyllophyta_Spermatophyta_Magnoliophyta_zzz_membrane_associated_progesterone_binding_protein_4:0.5017770000,Arabis_nemorensis_VVB01105_Eukaryota_Viridiplantae_Streptophyta_Streptophytina_Embryophyta_Tracheophyta_Euphyllophyta_Spermatophyta_Magnoliophyta_zzz_unnamed_protein_product:0.0230190000)0.990000/99:0.2298170000,((Manihot_esculenta_XP_021624194_Eukaryota_Viridiplantae_Streptophyta_Streptophytina_Embryophyta_Tracheophyta_Euphyllophyta_Spermatophyta_Magnoliophyta_zzz_membrane_associated_progesterone_binding_protein_4_isoform_X1:0.2287370000,Populus_euphratica_XP_011010109_Eukaryota_Viridiplantae_Streptophyta_Streptophytina_Embryophyta_Tracheophyta_Euphyllophyta_Spermatophyta_Magnoliophyta_zzz_PREDICTED_membrane_associated_progesterone_binding_protein_4_like:0.2438390000)0.270000/27:0.0469030000,(Spinacia_oleracea_XP_021845266_Eukaryota_Viridiplantae_Streptophyta_Streptophytina_Embryophyta_Tracheophyta_Euphyllophyta_Spermatophyta_Magnoliophyta_zzz_membrane_associated_progesterone_binding_protein_4_isoform_X1:0.3220050000,Cucumis_melo_TYK28061_Eukaryota_Viridiplantae_Streptophyta_Streptophytina_Embryophyta_Tracheophyta_Euphyllophyta_Spermatophyta_Magnoliophyta_zzz_membrane_associated_progesterone_binding_protein_4:0.2939310000)0.350000/35:0.0701870000)0.546667/35:0.0730720000)0.600000/28:0.0968170000,((Genlisea_aurea_EPS72689_Eukaryota_Viridiplantae_Streptophyta_Streptophytina_Embryophyta_Tracheophyta_Euphyllophyta_Spermatophyta_Magnoliophyta_zzz_hypothetical_protein_M569_02068_partial:0.4359280000,Olea_europaea_XP_022875115_Eukaryota_Viridiplantae_Streptophyta_Streptophytina_Embryophyta_Tracheophyta_Euphyllophyta_Spermatophyta_Magnoliophyta_zzz_membrane_associated_progesterone_binding_protein_4_isoform_X2:0.1483440000)0.270000/27:0.0201310000,(Cuscuta_australis_RAL41911_Eukaryota_Viridiplantae_Streptophyta_Streptophytina_Embryophyta_Tracheophyta_Euphyllophyta_Spermatophyta_Magnoliophyta_zzz_hypothetical_protein_DM860_009093:0.3483490000,Salvia_splendens_TEY72451_Eukaryota_Viridiplantae_Streptophyta_Streptophytina_Embryophyta_Tracheophyta_Euphyllophyta_Spermatophyta_Magnoliophyta_zzz_membrane_associated_progesterone_receptor_component:0.1185390000)0.420000/42:0.0486900000)0.540000/22:0.0495070000)0.707778/23:0.0690330000,(Handroanthus_impetiginosus_PIN03153_Eukaryota_Viridiplantae_Streptophyta_Streptophytina_Embryophyta_Tracheophyta_Euphyllophyta_Spermatophyta_Magnoliophyta_zzz_hypothetical_protein_CDL12_24325:0.2897900000,Juglans_regia_XP_018807891_Eukaryota_Viridiplantae_Streptophyta_Streptophytina_Embryophyta_Tracheophyta_Euphyllophyta_Spermatophyta_Magnoliophyta_zzz_PREDICTED_membrane_associated_progesterone_binding_protein_4_like:0.2455680000)0.280000/28:0.0818660000)0.809091/32:0.1345890000,Triticum_turgidum_VAH87943_Eukaryota_Viridiplantae_Streptophyta_Streptophytina_Embryophyta_Tracheophyta_Euphyllophyta_Spermatophyta_Magnoliophyta_zzz_unnamed_protein_product:0.5273830000)0.828333/19:0.0363180000,(Ananas_comosus_VUW53729_Eukaryota_Viridiplantae_Streptophyta_Streptophytina_Embryophyta_Tracheophyta_Euphyllophyta_Spermatophyta_Magnoliophyta_zzz_CB514G0003590:0.2150420000,Asparagus_officinalis_XP_020252596_Eukaryota_Viridiplantae_Streptophyta_Streptophytina_Embryophyta_Tracheophyta_Euphyllophyta_Spermatophyta_Magnoliophyta_zzz_membrane_associated_progesterone_binding_protein_4:0.3348140000)0.930000/93:0.1611720000)0.879286/25:0.0830100000,(Picea_sitchensis_ABK23051_Eukaryota_Viridiplantae_Streptophyta_Streptophytina_Embryophyta_Tracheophyta_Euphyllophyta_Spermatophyta_Acrogymnospermae_zzz_unknown:0.3433920000,Amborella_trichopoda_XP_006859083_Eukaryota_Viridiplantae_Streptophyta_Streptophytina_Embryophyta_Tracheophyta_Euphyllophyta_Spermatophyta_Magnoliophyta_zzz_membrane_associated_progesterone_binding_protein_4:0.4260710000)0.730000/73:0.1291160000)0.950625/23:0.0422000000,Zostera_marina_KMZ63412_Eukaryota_Viridiplantae_Streptophyta_Streptophytina_Embryophyta_Tracheophyta_Euphyllophyta_Spermatophyta_Magnoliophyta_zzz_Membrane_associated_progesterone_receptor_component_2:0.2565270000)0.998235/98:0.5817820000,((Acropora_millepora_XP_029203648_Eukaryota_Opisthokonta_Metazoa_Eumetazoa_Cnidaria_Anthozoa_Hexacorallia_Scleractinia_Astrocoeniina_zzz_neuferricin_like:0.1944740000,Orbicella_faveolata_XP_020629763_Eukaryota_Opisthokonta_Metazoa_Eumetazoa_Cnidaria_Anthozoa_Hexacorallia_Scleractinia_Faviina_zzz_neuferricin_like:0.3663730000)1.000000/100:0.5820510000,Trichoplax_sp_RDD41108_Eukaryota_Opisthokonta_Metazoa_Placozoa_zzz_Neuferricin:0.8141380000)0.565000/13:0.0457970000)0.928000/29:0.1943000000,(((Trichinella_pseudospiralis_KRY69296_Eukaryota_Opisthokonta_Metazoa_Eumetazoa_Bilateria_Protostomia_Ecdysozoa_Nematoda_Enoplea_zzz_Protein_cbp_1:0.0043890000,Trichinella_pseudospiralis_KRY69294_Eukaryota_Opisthokonta_Metazoa_Eumetazoa_Bilateria_Protostomia_Ecdysozoa_Nematoda_Enoplea_zzz_CREB_binding_protein:0.0000010000)0.720000/72:0.0014170000,Trichinella_sp_KRX78385_Eukaryota_Opisthokonta_Metazoa_Eumetazoa_Bilateria_Protostomia_Ecdysozoa_Nematoda_Enoplea_zzz_Neuferricin:0.0576980000)1.000000/100:0.6241700000,(Caenorhabditis_remanei_OZF82173_Eukaryota_Opisthokonta_Metazoa_Eumetazoa_Bilateria_Protostomia_Ecdysozoa_Nematoda_Chromadorea_zzz_hypothetical_protein_FL82_09931_partial:0.7397140000,(Steinernema_carpocapsae_TKR77429_Eukaryota_Opisthokonta_Metazoa_Eumetazoa_Bilateria_Protostomia_Ecdysozoa_Nematoda_Chromadorea_zzz_hypothetical_protein_L596_018404:0.4375390000,Brugia_malayi_CRZ25281_Eukaryota_Opisthokonta_Metazoa_Eumetazoa_Bilateria_Protostomia_Ecdysozoa_Nematoda_Chromadorea_zzz_BMA_TAG_131:0.5923240000)0.830000/83:0.1816160000)0.895000/82:0.2593730000)0.780000/52:0.2095250000)0.823846/1:0.0280890000,(((Galdieria_sulphuraria_XP_005705666_Eukaryota_Rhodophyta_Bangiophyceae_Cyanidiales_Cyanidiaceae_zzz_hypothetical_protein_Gasu_33500:0.3152290000,Cyanidioschyzon_merolae_XP_005538884_Eukaryota_Rhodophyta_Bangiophyceae_Cyanidiales_Cyanidiaceae_zzz_hypothetical_protein_conserved:0.6646110000)1.000000/100:0.9350100000,(Lucilia_cuprina_XP_023302535_Eukaryota_Opisthokonta_Metazoa_Eumetazoa_Bilateria_Protostomia_Ecdysozoa_Panarthropoda_Arthropoda_zzz_neuferricin_homolog:1.1169790000,(Cyprinodon_variegatus_XP_015252048_Eukaryota_Opisthokonta_Metazoa_Eumetazoa_Bilateria_Deuterostomia_Chordata_Craniata_Vertebrata_zzz_PREDICTED_neuferricin:0.5190220000,Mastacembelus_armatus_XP_026183291_Eukaryota_Opisthokonta_Metazoa_Eumetazoa_Bilateria_Deuterostomia_Chordata_Craniata_Vertebrata_zzz_neuferricin_isoform_X1:0.1908980000)1.000000/100:0.8625440000)0.605000/21:0.0337520000)0.415000/9:0.0519130000,(Hypsibius_dujardini_OQV20682_Eukaryota_Opisthokonta_Metazoa_Eumetazoa_Bilateria_Protostomia_Ecdysozoa_Panarthropoda_Tardigrada_zzz_putative_Neuferricin:0.5118790000,Ramazzottius_varieornatus_GAV04794_Eukaryota_Opisthokonta_Metazoa_Eumetazoa_Bilateria_Protostomia_Ecdysozoa_Panarthropoda_Tardigrada_zzz_hypothetical_protein_RvY_15019:0.2254460000)1.000000/100:1.0473130000)0.361667/4:0.1041540000)0.915455/6:0.0612380000,Octopus_bimaculoides_XP_014778686_Eukaryota_Opisthokonta_Metazoa_Eumetazoa_Bilateria_Protostomia_Lophotrochozoa_Mollusca_Cephalopoda_zzz_PREDICTED_neuferricin_like:1.2583020000)0.942941/20:0.1757060000,Acanthamoeba_castellanii_XP_004341363_Eukaryota_Amoebozoa_Discosea_Longamoebia_Centramoebida_Acanthamoebidae_zzz_cytochrome_b_like_heme_steroid_binding_domain_containing_protein:1.2274640000)0.954857/29:0.1463810000,Naegleria_gruberi_XP_002682864_Eukaryota_Heterolobosea_Schizopyrenida_Vahlkampfiidae_zzz_predicted_protein:1.6141240000)0.936944/4:0.0533510000,(((((((((((Meira_miltonrushii_XP_025353849_Eukaryota_Opisthokonta_Fungi_Dikarya_Basidiomycota_Ustilaginomycotina_Exobasidiomycetes_Exobasidiales_Brachybasidiaceae_zzz_cytochrome_b5_partial:0.6073340000,Acaromyces_ingoldii_XP_025379477_Eukaryota_Opisthokonta_Fungi_Dikarya_Basidiomycota_Ustilaginomycotina_Exobasidiomycetes_Exobasidiales_Cryptobasidiaceae_zzz_cytochrome_b5:0.6576450000)0.430000/43:0.0838590000,Ceraceosorus_guamensis_XP_025367332_Eukaryota_Opisthokonta_Fungi_Dikarya_Basidiomycota_Ustilaginomycotina_Exobasidiomycetes_Ceraceosorales_Ceraceosoraceae_zzz_cytochrome_b5:0.6723530000)0.840000/71:0.2329090000,Tilletiaria_anomala_XP_013245687_Eukaryota_Opisthokonta_Fungi_Dikarya_Basidiomycota_Ustilaginomycotina_Exobasidiomycetes_Georgefischeriales_Tilletiariaceae_zzz_cytochrome_b5:0.6327190000)0.866667/63:0.1484720000,Pseudomicrostroma_glucosiphilum_XP_025350335_zzz_cytochrome_b5:0.7208680000)0.822500/42:0.1683620000,((Malassezia_vespertilionis_PKI85283_Eukaryota_Opisthokonta_Fungi_Dikarya_Basidiomycota_Ustilaginomycotina_Malasseziomycetes_Malasseziales_zzz_Car2p:0.5769780000,Malassezia_pachydermatis_XP_017992286_Eukaryota_Opisthokonta_Fungi_Dikarya_Basidiomycota_Ustilaginomycotina_Malasseziomycetes_Malasseziales_Malasseziaceae_zzz_cytochrome_b5:0.2216350000)0.730000/73:0.1411380000,Malassezia_globosa_XP_001729939_Eukaryota_Opisthokonta_Fungi_Dikarya_Basidiomycota_Ustilaginomycotina_Malasseziomycetes_Malasseziales_Malasseziaceae_zzz_hypothetical_protein_MGL_2925:0.5313720000)0.990000/98:0.3585560000)0.541429/12:0.0201430000,(((Moesziomyces_antarcticus_GAC71583_Eukaryota_Opisthokonta_Fungi_Dikarya_Basidiomycota_Ustilaginomycotina_Ustilaginomycetes_Ustilaginales_Ustilaginaceae_zzz_predicted_E3_ubiquitin_ligase:0.0860590000,Moesziomyces_antarcticus_XP_014653988_Eukaryota_Opisthokonta_Fungi_Dikarya_Basidiomycota_Ustilaginomycotina_Ustilaginomycetes_Ustilaginales_Ustilaginaceae_zzz_cytochrome_b5:0.0827860000)1.000000/100:0.3334150000,Anthracocystis_flocculosa_XP_007878918_Eukaryota_Opisthokonta_Fungi_Dikarya_Basidiomycota_Ustilaginomycotina_Ustilaginomycetes_Ustilaginales_Ustilaginaceae_zzz_hypothetical_protein_PFL1_03212:0.3610470000)0.805000/61:0.1098110000,Violaceomyces_palustris_PWN49762_Eukaryota_Opisthokonta_Fungi_Dikarya_Basidiomycota_Ustilaginomycotina_Ustilaginomycetes_Violaceomycetales_Violaceomycetaceae_zzz_hypothetical_protein_IE53DRAFT_387994:0.6132590000)0.973333/92:0.3332980000)0.911818/46:0.1821290000,Mixia_osmundae_XP_014565680_Eukaryota_Opisthokonta_Fungi_Dikarya_Basidiomycota_Pucciniomycotina_Mixiomycetes_Mixiales_Mixiaceae_zzz_hypothetical_protein_L969DRAFT_53809:1.1258790000)0.876667/17:0.0997450000,(((((Catenaria_anguillulae_ORZ41727_Eukaryota_Opisthokonta_Fungi_Blastocladiomycota_Blastocladiomycetes_Blastocladiales_Catenariaceae_zzz_cytochrome_b5_like_heme_steroid_binding_domain_containing_protein:0.6321660000,Synchytrium_microbalum_TPX34491_Eukaryota_Opisthokonta_Fungi_Chytridiomycota_Chytridiomycetes_Chytridiomycetes_incertae_sedis_zzz_hypothetical_protein_SmJEL517_g02804:0.6428750000)0.380000/38:0.1429580000,(((Caulochytrium_protostelioides_RKP03952_Eukaryota_Opisthokonta_Fungi_Chytridiomycota_Chytridiomycetes_Spizellomycetales_Caulochytriaceae_zzz_hypothetical_protein_CXG81DRAFT_113_partial:0.4733440000,Sphaeroforma_arctica_XP_014161663_Eukaryota_Opisthokonta_Opisthokonta_incertae_sedis_Ichthyosporea_Ichthyophonida_zzz_hypothetical_protein_SARC_00133:1.4808960000)0.170000/17:0.1940700000,Batrachochytrium_dendrobatidis_OAJ44127_Eukaryota_Opisthokonta_Fungi_Chytridiomycota_Chytridiomycetes_Rhizophydiales_Rhizophydiales_incertae_sedis_zzz_hypothetical_protein_BDEG_27392:0.6743430000)0.415000/16:0.1221150000,((Chytriomyces_confervae_TPX75503_Eukaryota_Opisthokonta_Fungi_Chytridiomycota_Chytridiomycetes_Chytridiales_Chytriomycetaceae_zzz_hypothetical_protein_CcCBS67573_g03226:0.1292500000,Chytriomyces_confervae_TPX76747_Eukaryota_Opisthokonta_Fungi_Chytridiomycota_Chytridiomycetes_Chytridiales_Chytriomycetaceae_zzz_hypothetical_protein_CcCBS67573_g01981:0.2238410000)0.990000/99:0.4243920000,Spizellomyces_punctatus_XP_016609645_Eukaryota_Opisthokonta_Fungi_Chytridiomycota_Chytridiomycetes_Spizellomycetales_Spizellomycetaceae_zzz_hypothetical_protein_SPPG_03403:0.4691360000)0.900000/81:0.1955390000)0.674000/17:0.1938580000)0.712857/15:0.1605420000,Allomyces_macrogynus_KNE58302_Eukaryota_Opisthokonta_Fungi_Blastocladiomycota_Blastocladiomycetes_Blastocladiales_Blastocladiaceae_zzz_hypothetical_protein_AMAG_05110:0.6916720000)0.698750/14:0.1133470000,Conidiobolus_coronatus_KXN74372_Eukaryota_Opisthokonta_Fungi_Zoopagomycota_Entomophthoromycotina_Entomophthoromycetes_Entomophthorales_Ancylistaceae_zzz_cytochrome_b5_partial:0.6803980000)0.654444/6:0.1521560000,((((Rhizopus_microsporus_XP_023467924_Eukaryota_Opisthokonta_Fungi_Mucoromycota_Mucoromycotina_Mucorales_Mucorineae_Rhizopodaceae_zzz_hypothetical_protein_RHIMIDRAFT_236201:0.3521520000,(Syncephalastrum_racemosum_ORY94772_Eukaryota_Opisthokonta_Fungi_Mucoromycota_Mucoromycotina_Mucorales_Syncephalastraceae_zzz_cytochrome_b5_like_heme_steroid_binding_domain_containing_protein:0.3453670000,Lichtheimia_corymbifera_CDH57611_Eukaryota_Opisthokonta_Fungi_Mucoromycota_Mucoromycotina_Mucorales_Lichtheimiaceae_zzz_cytochrome_b5:0.1754240000)0.590000/59:0.0905200000)0.990000/99:0.1959130000,(Basidiobolus_meristosporus_ORX91782_Eukaryota_Opisthokonta_Fungi_Zoopagomycota_Entomophthoromycotina_Basidiobolomycetes_Basidiobolales_Basidiobolaceae_zzz_cytochrome_b5:0.4454540000,Glomus_cerebriforme_RIA97086_Eukaryota_Opisthokonta_Fungi_Mucoromycota_Glomeromycotina_Glomeromycetes_Glomerales_Glomeraceae_zzz_cytochrome_b5_like_heme_steroid_binding_domain_containing_protein_partial:0.3662490000)0.480000/48:0.1531330000)0.785000/45:0.1652350000,((Anaeromyces_robustus_ORX79561_Eukaryota_Opisthokonta_Fungi_Neocallimastigomycota_Neocallimastigomycetes_Neocallimastigales_zzz_cytochrome_b5:0.9344760000,Thamnocephalis_sphaerospora_RKP06643_Eukaryota_Opisthokonta_Fungi_Zoopagomycota_Zoopagomycotina_Zoopagales_Sigmoideomycetaceae_zzz_cytochrome_b5_like_heme_steroid_binding_domain_containing_protein_partial:0.5247540000)0.050000/5:0.0298260000,Lobosporangium_transversale_XP_021876038_Eukaryota_Opisthokonta_Fungi_Mucoromycota_Mortierellomycotina_Mortierellales_Mortierellaceae_zzz_cytochrome_b5_like_heme_steroid_binding_domain_containing_protein:0.7097160000)0.265000/11:0.0948420000)0.548571/3:0.0787700000,((Coemansia_reversa_PIA17790_Eukaryota_Opisthokonta_Fungi_Zoopagomycota_Kickxellomycotina_Kickxellales_Kickxellaceae_zzz_cytochrome_b5:0.5580530000,(Zancudomyces_culisetae_OMH86272_Eukaryota_Opisthokonta_Fungi_Zoopagomycota_Kickxellomycotina_Harpellales_Legeriomycetaceae_zzz_Membrane_associated_progesterone_receptor_component_1:0.8379500000,Furculomyces_boomerangus_PVU87884_Eukaryota_Opisthokonta_Fungi_Zoopagomycota_Kickxellomycotina_Harpellales_Harpellaceae_zzz_hypothetical_protein_BB559_005844:0.4275030000)0.570000/57:0.2470450000)0.845000/70:0.3882240000,Neolecta_irregularis_OLL22515_Eukaryota_Opisthokonta_Fungi_Dikarya_Ascomycota_Taphrinomycotina_Neolectomycetes_Neolectales_Neolectaceae_zzz_Membrane_steroid_binding_protein_1:0.7902180000)0.576667/1:0.0000560000)0.593636/3:0.1222450000)0.631429/3:0.0454730000)0.697353/10:0.0720450000,((((Kockovaella_imperatae_XP_021869240_Eukaryota_Opisthokonta_Fungi_Dikarya_Basidiomycota_Agaricomycotina_Tremellomycetes_Tremellales_Cuniculitremaceae_zzz_cytochrome_b5_like_heme_steroid_binding_domain_containing_protein:0.5275770000,Kwoniella_bestiolae_XP_019048239_Eukaryota_Opisthokonta_Fungi_Dikarya_Basidiomycota_Agaricomycotina_Tremellomycetes_Tremellales_Cryptococcaceae_zzz_hypothetical_protein_I302_02006:0.7479280000)0.850000/85:0.2991240000,(Cutaneotrichosporon_oleaginosum_XP_018277809_Eukaryota_Opisthokonta_Fungi_Dikarya_Basidiomycota_Agaricomycotina_Tremellomycetes_Trichosporonales_zzz_cytochrome_b5:0.4082500000,Apiotrichum_porosum_XP_028480616_Eukaryota_Opisthokonta_Fungi_Dikarya_Basidiomycota_Agaricomycotina_Tremellomycetes_Trichosporonales_Trichosporonaceae_zzz_hypothetical_protein_EHS24_000952:0.4612640000)0.890000/89:0.2744050000)0.950000/90:0.3398060000,Leucosporidium_creatinivorum_ORY92644_Eukaryota_Opisthokonta_Fungi_Dikarya_Basidiomycota_Pucciniomycotina_Microbotryomycetes_Leucosporidiales_Leucosporidiaceae_zzz_cytochrome_b5_like_heme_steroid_binding_domain_containing_protein:0.9601130000)0.825000/41:0.0803820000,(((((((((Stereum_hirsutum_XP_007303007_Eukaryota_Opisthokonta_Fungi_Dikarya_Basidiomycota_Agaricomycotina_Agaricomycetes_Agaricomycetes_incertae_sedis_Russulales_zzz_cytochrome_b5:0.2867300000,Dentipellis_fragilis_TFY60712_Eukaryota_Opisthokonta_Fungi_Dikarya_Basidiomycota_Agaricomycotina_Agaricomycetes_Agaricomycetes_incertae_sedis_Russulales_zzz_hypothetical_protein_EVG20_g7322:0.2327980000)0.390000/39:0.0317640000,Hericium_alpestre_TFY81480_Eukaryota_Opisthokonta_Fungi_Dikarya_Basidiomycota_Agaricomycotina_Agaricomycetes_Agaricomycetes_incertae_sedis_Russulales_zzz_hypothetical_protein_EWM64_g2541:0.6727320000)0.790000/62:0.1538930000,(((((Steccherinum_ochraceum_TCD70466_Eukaryota_Opisthokonta_Fungi_Dikarya_Basidiomycota_Agaricomycotina_Agaricomycetes_Agaricomycetes_incertae_sedis_Polyporales_zzz_hypothetical_protein_EIP91_003227:0.2928360000,Phanerochaete_carnosa_XP_007392147_Eukaryota_Opisthokonta_Fungi_Dikarya_Basidiomycota_Agaricomycotina_Agaricomycetes_Agaricomycetes_incertae_sedis_Polyporales_zzz_hypothetical_protein_PHACADRAFT_87720:0.3035450000)0.620000/62:0.1316120000,(Trametes_pubescens_OJT13187_Eukaryota_Opisthokonta_Fungi_Dikarya_Basidiomycota_Agaricomycotina_Agaricomycetes_Agaricomycetes_incertae_sedis_Polyporales_zzz_Membrane_associated_progesterone_binding_protein_4:0.1901810000,Fomitopsis_pinicola_EPT03103_Eukaryota_Opisthokonta_Fungi_Dikarya_Basidiomycota_Agaricomycotina_Agaricomycetes_Agaricomycetes_incertae_sedis_Polyporales_zzz_hypothetical_protein_FOMPIDRAFT_1116458:0.3636610000)0.580000/58:0.0341160000)0.623333/29:0.0441390000,Obba_rivulosa_OCH95869_Eukaryota_Opisthokonta_Fungi_Dikarya_Basidiomycota_Agaricomycotina_Agaricomycetes_Agaricomycetes_incertae_sedis_Polyporales_zzz_cytochrome_b5:0.1258290000)0.797500/60:0.1442910000,Neolentinus_lepideus_KZT26903_Eukaryota_Opisthokonta_Fungi_Dikarya_Basidiomycota_Agaricomycotina_Agaricomycetes_Agaricomycetes_incertae_sedis_Gloeophyllales_zzz_cytochrome_b5:0.1747640000)0.738000/36:0.0546400000,(Jaapia_argillacea_KDQ64992_Eukaryota_Opisthokonta_Fungi_Dikarya_Basidiomycota_Agaricomycotina_Agaricomycetes_Agaricomycetidae_Jaapiales_zzz_hypothetical_protein_JAAARDRAFT_28655:0.1773830000,(Pisolithus_microcarpus_KIK21783_Eukaryota_Opisthokonta_Fungi_Dikarya_Basidiomycota_Agaricomycotina_Agaricomycetes_Agaricomycetidae_Boletales_zzz_hypothetical_protein_PISMIDRAFT_681063:0.2443300000,Rhizopogon_vinicolor_OAX40128_Eukaryota_Opisthokonta_Fungi_Dikarya_Basidiomycota_Agaricomycotina_Agaricomycetes_Agaricomycetidae_Boletales_zzz_cytochrome_b5:0.1839250000)0.910000/91:0.1143610000)0.620000/28:0.0416170000)0.568750/4:0.0297680000)0.604545/12:0.0427520000,((Lentinula_edodes_GAW08244_Eukaryota_Opisthokonta_Fungi_Dikarya_Basidiomycota_Agaricomycotina_Agaricomycetes_Agaricomycetidae_Agaricales_zzz_cytochrome_b5:0.8785290000,(Coprinellus_micaceus_TEB35536_Eukaryota_Opisthokonta_Fungi_Dikarya_Basidiomycota_Agaricomycotina_Agaricomycetes_Agaricomycetidae_Agaricales_zzz_cytochrome_b5:0.7295900000,Leucoagaricus_sp_KXN86308_Eukaryota_Opisthokonta_Fungi_Dikarya_Basidiomycota_Agaricomycotina_Agaricomycetes_Agaricomycetidae_Agaricales_zzz_Membrane_steroid_binding_protein_2:0.1229880000)0.790000/79:0.1214960000)0.780000/65:0.0577600000,(Cylindrobasidium_torrendii_KIY71763_Eukaryota_Opisthokonta_Fungi_Dikarya_Basidiomycota_Agaricomycotina_Agaricomycetes_Agaricomycetes_incertae_sedis_Corticiales_zzz_cytochrome_b5:0.3327350000,Gymnopus_luxurians_KIK67970_Eukaryota_Opisthokonta_Fungi_Dikarya_Basidiomycota_Agaricomycotina_Agaricomycetes_Agaricomycetidae_Agaricales_zzz_hypothetical_protein_GYMLUDRAFT_36773:0.4046190000)0.710000/71:0.1045300000)0.915000/77:0.0915280000)0.845625/17:0.0541120000,((Fomitiporia_mediterranea_XP_007268568_Eukaryota_Opisthokonta_Fungi_Dikarya_Basidiomycota_Agaricomycotina_Agaricomycetes_Agaricomycetes_incertae_sedis_Hymenochaetales_zzz_cytochrome_b5:0.0690150000,Sanghuangporus_baumii_OCB87465_Eukaryota_Opisthokonta_Fungi_Dikarya_Basidiomycota_Agaricomycotina_Agaricomycetes_Agaricomycetes_incertae_sedis_Hymenochaetales_zzz_cytochrome_b5:0.2851880000)1.000000/100:0.2141810000,Rickenella_mellea_TDL29798_Eukaryota_Opisthokonta_Fungi_Dikarya_Basidiomycota_Agaricomycotina_Agaricomycetes_Agaricomycetidae_Agaricales_zzz_cytochrome_b5:0.2078050000)0.925000/85:0.1285220000)0.938947/30:0.1106070000,Exidia_glandulosa_KZW04418_Eukaryota_Opisthokonta_Fungi_Dikarya_Basidiomycota_Agaricomycotina_Agaricomycetes_Agaricomycetes_incertae_sedis_Auriculariales_zzz_cytochrome_b5:0.5743480000)0.955000/55:0.1857230000,((Serendipita_vermifera_PVG03587_Eukaryota_Opisthokonta_Fungi_Dikarya_Basidiomycota_Agaricomycotina_Agaricomycetes_Agaricomycetes_incertae_sedis_Sebacinales_zzz_cytochrome_b5:0.2274580000,Serendipita_indica_CCA77345_Eukaryota_Opisthokonta_Fungi_Dikarya_Basidiomycota_Agaricomycotina_Agaricomycetes_Agaricomycetes_incertae_sedis_Sebacinales_zzz_hypothetical_protein_PIIN_11322:0.2461230000)1.000000/100:0.4457220000,Calocera_cornea_KZT60236_Eukaryota_Opisthokonta_Fungi_Dikarya_Basidiomycota_Agaricomycotina_Dacrymycetes_Dacrymycetales_Dacrymycetaceae_zzz_cytochrome_b5_partial:0.5729240000)0.695000/39:0.1253940000)0.923478/17:0.0444370000,(Rhizoctonia_solani_KDN50901_Eukaryota_Opisthokonta_Fungi_Dikarya_Basidiomycota_Agaricomycotina_Agaricomycetes_Agaricomycetes_incertae_sedis_Cantharellales_zzz_hypothetical_protein_RSAG8_00530_partial:0.6068300000,Botryobasidium_botryosum_KDQ20618_Eukaryota_Opisthokonta_Fungi_Dikarya_Basidiomycota_Agaricomycotina_Agaricomycetes_Agaricomycetes_incertae_sedis_Cantharellales_zzz_hypothetical_protein_BOTBODRAFT_100612:0.5225910000)0.530000/53:0.2093360000)0.950000/28:0.0367540000,Tulasnella_calospora_KIO15724_Eukaryota_Opisthokonta_Fungi_Dikarya_Basidiomycota_Agaricomycotina_Agaricomycetes_Agaricomycetes_incertae_sedis_Cantharellales_zzz_hypothetical_protein_M407DRAFT_205977:0.8619300000)0.964615/50:0.1993260000)0.933548/37:0.1423910000)0.957879/24:0.2939840000,(((((Spathaspora_sp_RLV93088_Eukaryota_Opisthokonta_Fungi_Dikarya_Ascomycota_saccharomyceta_Saccharomycotina_Saccharomycetes_Saccharomycetales_zzz_putative_steroid_binding_protein_3:0.4386150000,Debaryomyces_fabryi_XP_015466827_Eukaryota_Opisthokonta_Fungi_Dikarya_Ascomycota_saccharomyceta_Saccharomycotina_Saccharomycetes_Saccharomycetales_zzz_hypothetical_protein_AC631_03495:0.2907990000)0.830000/83:0.1580790000,Wickerhamomyces_ciferrii_XP_011274866_Eukaryota_Opisthokonta_Fungi_Dikarya_Ascomycota_saccharomyceta_Saccharomycotina_Saccharomycetes_Saccharomycetales_zzz_hypothetical_protein_BN7_2804:1.0460790000)0.620000/30:0.0672230000,__XP_025339026_zzz_uncharacterized_protein_CXQ87_001003:0.6913610000)0.683333/29:0.1507390000,Brettanomyces_naardenensis_VEU23833_Eukaryota_Opisthokonta_Fungi_Dikarya_Ascomycota_saccharomyceta_Saccharomycotina_Saccharomycetes_Saccharomycetales_zzz_DEKNAAC105038:1.0881500000)0.782500/22:0.1258560000,__OWB54946_zzz_hypothetical_protein_B5S28_g808:0.6729110000)0.978000/89:0.4615420000)0.938889/14:0.0741060000,((((((((((Penicillium_italicum_KGO74993_Eukaryota_Opisthokonta_Fungi_Dikarya_Ascomycota_saccharomyceta_Pezizomycotina_leotiomyceta_Eurotiomycetes_zzz_Gtr1_RagA_G_protein:0.0757740000,Penicillium_digitatum_XP_014538512_Eukaryota_Opisthokonta_Fungi_Dikarya_Ascomycota_saccharomyceta_Pezizomycotina_leotiomyceta_Eurotiomycetes_zzz_hypothetical_protein_PDIP_11270:0.0769680000)1.000000/100:0.3552620000,Penicillium_subrubescens_OKO97767_Eukaryota_Opisthokonta_Fungi_Dikarya_Ascomycota_saccharomyceta_Pezizomycotina_leotiomyceta_Eurotiomycetes_zzz_Membrane_associated_progesterone_binding_protein_4:0.2173400000)0.710000/42:0.0970740000,(((Penicilliopsis_zonata_XP_022580257_Eukaryota_Opisthokonta_Fungi_Dikarya_Ascomycota_saccharomyceta_Pezizomycotina_leotiomyceta_Eurotiomycetes_zzz_hypothetical_protein_ASPZODRAFT_133615:0.2438940000,(Elaphomyces_granulatus_OXV07477_Eukaryota_Opisthokonta_Fungi_Dikarya_Ascomycota_saccharomyceta_Pezizomycotina_leotiomyceta_Eurotiomycetes_zzz_hypothetical_protein_Egran_04758:0.3709870000,Rasamsonia_emersonii_XP_013326794_Eukaryota_Opisthokonta_Fungi_Dikarya_Ascomycota_saccharomyceta_Pezizomycotina_leotiomyceta_Eurotiomycetes_zzz_Heme_steroid_binding_domain_protein:0.2967650000)0.490000/49:0.1024590000)0.560000/31:0.0644450000,((Aspergillus_udagawae_GAO89331_Eukaryota_Opisthokonta_Fungi_Dikarya_Ascomycota_saccharomyceta_Pezizomycotina_leotiomyceta_Eurotiomycetes_zzz_neuferricin:0.2192210000,Aspergillus_steynii_XP_024699923_Eukaryota_Opisthokonta_Fungi_Dikarya_Ascomycota_saccharomyceta_Pezizomycotina_leotiomyceta_Eurotiomycetes_zzz_cytochrome_b5:0.2811350000)0.400000/40:0.0395470000,Aspergillus_tubingensis_OJI85175_Eukaryota_Opisthokonta_Fungi_Dikarya_Ascomycota_saccharomyceta_Pezizomycotina_leotiomyceta_Eurotiomycetes_zzz_hypothetical_protein_ASPTUDRAFT_41325:0.2849290000)0.695000/55:0.0808740000)0.596000/16:0.0728320000,Aspergillus_sclerotialis_RJE18718_Eukaryota_Opisthokonta_Fungi_Dikarya_Ascomycota_saccharomyceta_Pezizomycotina_leotiomyceta_Eurotiomycetes_zzz_hypothetical_protein_PHISCL_08948:0.2542010000)0.643333/13:0.0512690000)0.803333/21:0.0789970000,Phialosimplex_sp_RMJ23910_Eukaryota_Opisthokonta_Fungi_Dikarya_Ascomycota_saccharomyceta_Pezizomycotina_leotiomyceta_Eurotiomycetes_zzz_hypothetical_protein_PHISP_05217:0.2943930000)0.885000/28:0.0881430000,Aspergillus_nidulans_CBF88452_Eukaryota_Opisthokonta_Fungi_Dikarya_Ascomycota_saccharomyceta_Pezizomycotina_leotiomyceta_Eurotiomycetes_zzz_TPA_heme_steroid_binding_domain_protein_putative_AFU_orthologue_AFUA_1G16510:0.4033590000)0.946364/74:0.1451060000,((Endocarpon_pusillum_XP_007802186_Eukaryota_Opisthokonta_Fungi_Dikarya_Ascomycota_saccharomyceta_Pezizomycotina_leotiomyceta_Eurotiomycetes_zzz_hypothetical_protein_EPUS_02908:0.5042280000,Phaeomoniella_chlamydospora_KKY23877_Eukaryota_Opisthokonta_Fungi_Dikarya_Ascomycota_saccharomyceta_Pezizomycotina_leotiomyceta_Eurotiomycetes_zzz_putative_heme_steroid_binding_domain:0.3758770000)0.560000/56:0.0694420000,(((Exophiala_mesophila_RVX66617_Eukaryota_Opisthokonta_Fungi_Dikarya_Ascomycota_saccharomyceta_Pezizomycotina_leotiomyceta_Eurotiomycetes_zzz_hypothetical_protein_B0A52_09368:0.2156350000,(Cladophialophora_immunda_XP_016254930_Eukaryota_Opisthokonta_Fungi_Dikarya_Ascomycota_saccharomyceta_Pezizomycotina_leotiomyceta_Eurotiomycetes_zzz_hypothetical_protein_PV07_01472:0.2407620000,Exophiala_aquamarina_XP_013255789_Eukaryota_Opisthokonta_Fungi_Dikarya_Ascomycota_saccharomyceta_Pezizomycotina_leotiomyceta_Eurotiomycetes_zzz_hypothetical_protein_A1O9_10647:0.1973070000)0.640000/64:0.0560830000)0.855000/71:0.1156490000,Exophiala_dermatitidis_XP_009158189_Eukaryota_Opisthokonta_Fungi_Dikarya_Ascomycota_saccharomyceta_Pezizomycotina_leotiomyceta_Eurotiomycetes_zzz_dihydrofolate_reductase:0.1669270000)0.980000/94:0.1128300000,Chaetothyriales_sp_RMZ78356_Eukaryota_Opisthokonta_Fungi_Dikarya_Ascomycota_saccharomyceta_Pezizomycotina_leotiomyceta_Eurotiomycetes_zzz_hypothetical_protein_DV738_g3909_partial:0.6718290000)0.945000/80:0.2314400000)0.978333/91:0.2063540000)0.932222/73:0.1551200000,(Xylona_heveae_XP_018189574_Eukaryota_Opisthokonta_Fungi_Dikarya_Ascomycota_saccharomyceta_Pezizomycotina_leotiomyceta_Xylonomycetes_zzz_cytochrome_b5:0.7401660000,Morchella_conica_RPB13750_Eukaryota_Opisthokonta_Fungi_Dikarya_Ascomycota_saccharomyceta_Pezizomycotina_Pezizomycetes_Pezizales_zzz_cytochrome_b5:0.6797290000)0.690000/69:0.1760870000)0.891500/26:0.0391980000,((((((((Paraphaeosphaeria_sporulosa_XP_018034217_Eukaryota_Opisthokonta_Fungi_Dikarya_Ascomycota_saccharomyceta_Pezizomycotina_leotiomyceta_dothideomyceta_zzz_cytochrome_b5:0.2900220000,((Stemphylium_lycopersici_RAR12099_Eukaryota_Opisthokonta_Fungi_Dikarya_Ascomycota_saccharomyceta_Pezizomycotina_leotiomyceta_dothideomyceta_zzz_gtr1_g_domain_containing_protein:0.0586350000,Alternaria_alternata_OWY57955_Eukaryota_Opisthokonta_Fungi_Dikarya_Ascomycota_saccharomyceta_Pezizomycotina_leotiomyceta_dothideomyceta_zzz_Gtr1_RagA_G_like_protein:0.0849880000)0.690000/69:0.0551030000,Pyrenophora_seminiperda_RMZ70764_Eukaryota_Opisthokonta_Fungi_Dikarya_Ascomycota_saccharomyceta_Pezizomycotina_leotiomyceta_dothideomyceta_zzz_cytochrome_b5_like_Heme_Steroid_binding_domain_containing:0.1533190000)0.810000/65:0.0914190000)0.830000/51:0.0704990000,Ascochyta_rabiei_KZM24680_Eukaryota_Opisthokonta_Fungi_Dikarya_Ascomycota_saccharomyceta_Pezizomycotina_leotiomyceta_dothideomyceta_zzz_heme_binding:0.3848150000)0.892500/61:0.0571320000,Periconia_macrospinosa_PVH93168_Eukaryota_Opisthokonta_Fungi_Dikarya_Ascomycota_saccharomyceta_Pezizomycotina_leotiomyceta_dothideomyceta_zzz_cytochrome_b5_partial:0.3874500000)0.888000/51:0.0563240000,(Clohesyomyces_aquaticus_ORY16471_Eukaryota_Opisthokonta_Fungi_Dikarya_Ascomycota_saccharomyceta_Pezizomycotina_leotiomyceta_dothideomyceta_zzz_hypothetical_protein_BCR34DRAFT_622406:0.2064550000,Corynespora_cassiicola_PSN74970_Eukaryota_Opisthokonta_Fungi_Dikarya_Ascomycota_saccharomyceta_Pezizomycotina_leotiomyceta_dothideomyceta_zzz_hypothetical_protein_BS50DRAFT_28383:0.3737100000)0.390000/39:0.0712950000)0.972857/89:0.1593690000,(Cenococcum_geophilum_OCK95839_Eukaryota_Opisthokonta_Fungi_Dikarya_Ascomycota_saccharomyceta_Pezizomycotina_leotiomyceta_dothideomyceta_zzz_hypothetical_protein_K441DRAFT_657793:0.1787470000,Lepidopterella_palustris_OCK85038_Eukaryota_Opisthokonta_Fungi_Dikarya_Ascomycota_saccharomyceta_Pezizomycotina_leotiomyceta_dothideomyceta_zzz_cytochrome_b5:0.2209010000)1.000000/100:0.1750360000)0.971111/81:0.1350190000,(Cryomyces_minteri_TKA74595_Eukaryota_Opisthokonta_Fungi_Dikarya_Ascomycota_saccharomyceta_Pezizomycotina_leotiomyceta_dothideomyceta_zzz_hypothetical_protein_B0A49_03662:0.9054930000,Verruconis_gallopava_XP_016214936_Eukaryota_Opisthokonta_Fungi_Dikarya_Ascomycota_saccharomyceta_Pezizomycotina_leotiomyceta_dothideomyceta_zzz_hypothetical_protein_PV09_04221:0.7649680000)0.060000/6:0.0636930000)0.865455/8:0.0336550000,Coniosporium_apollinis_XP_007777703_Eukaryota_Opisthokonta_Fungi_Dikarya_Ascomycota_saccharomyceta_Pezizomycotina_leotiomyceta_Eurotiomycetes_zzz_hypothetical_protein_W97_01608:0.3163650000)0.864167/28:0.0700330000,(((((Hortaea_thailandica_TKA26596_Eukaryota_Opisthokonta_Fungi_Dikarya_Ascomycota_saccharomyceta_Pezizomycotina_leotiomyceta_dothideomyceta_zzz_hypothetical_protein_B0A50_04704:0.3633290000,(Hortaea_werneckii_RMX87278_Eukaryota_Opisthokonta_Fungi_Dikarya_Ascomycota_saccharomyceta_Pezizomycotina_leotiomyceta_dothideomyceta_zzz_hypothetical_protein_D0869_02461:0.1526180000,Hortaea_werneckii_RMZ08417_Eukaryota_Opisthokonta_Fungi_Dikarya_Ascomycota_saccharomyceta_Pezizomycotina_leotiomyceta_dothideomyceta_zzz_hypothetical_protein_D0860_04684:0.1762240000)0.970000/97:0.1457950000)0.990000/98:0.1779810000,Quercus_suber_XP_023871838_Eukaryota_Viridiplantae_Streptophyta_Streptophytina_Embryophyta_Tracheophyta_Euphyllophyta_Spermatophyta_Magnoliophyta_zzz_membrane_associated_progesterone_binding_protein_4_like:0.4435630000)0.813333/45:0.0258740000,Rachicladosporium_antarcticum_OQO05841_Eukaryota_Opisthokonta_Fungi_Dikarya_Ascomycota_saccharomyceta_Pezizomycotina_leotiomyceta_dothideomyceta_zzz_hypothetical_protein_B0A48_09936:0.3871370000)0.977500/92:0.2022750000,Aureobasidium_pullulans_THV64347_Eukaryota_Opisthokonta_Fungi_Dikarya_Ascomycota_saccharomyceta_Pezizomycotina_leotiomyceta_dothideomyceta_zzz_cytochrome_b5:0.3540980000)0.870000/40:0.0998030000,((Sphaceloma_murrayae_PNS18260_Eukaryota_Opisthokonta_Fungi_Dikarya_Ascomycota_saccharomyceta_Pezizomycotina_leotiomyceta_dothideomyceta_zzz_Membrane_steroid_binding_protein_1:0.3341190000,fungal_sp_GAM90816_Eukaryota_Opisthokonta_Fungi_zzz_hypothetical_protein_ANO11243_088610:0.3210530000)0.900000/90:0.2140240000,(Diplodia_corticola_XP_020126436_Eukaryota_Opisthokonta_Fungi_Dikarya_Ascomycota_saccharomyceta_Pezizomycotina_leotiomyceta_dothideomyceta_zzz_cytochrome_b5_like_heme_steroid_binding_domain_containing_protein:0.3233060000,Neofusicoccum_parvum_EOD47042_Eukaryota_Opisthokonta_Fungi_Dikarya_Ascomycota_saccharomyceta_Pezizomycotina_leotiomyceta_dothideomyceta_zzz_putative_heme_steroid_binding_domain_protein:0.0954300000)1.000000/100:0.3176610000)0.720000/41:0.0758930000)0.713333/26:0.0284950000)0.951818/76:0.1448450000)0.920465/74:0.1798590000,((((Coniochaeta_ligniaria_OIW27723_Eukaryota_Opisthokonta_Fungi_Dikarya_Ascomycota_saccharomyceta_Pezizomycotina_leotiomyceta_sordariomyceta_zzz_cytochrome_b5:0.3812100000,(Phaeoacremonium_minimum_XP_007918240_Eukaryota_Opisthokonta_Fungi_Dikarya_Ascomycota_saccharomyceta_Pezizomycotina_leotiomyceta_sordariomyceta_zzz_putative_cytochrome_b5_like_heme_steroid_binding_domain_containing_protein:0.3222400000,Daldinia_sp_OTB16330_Eukaryota_Opisthokonta_Fungi_Dikarya_Ascomycota_saccharomyceta_Pezizomycotina_leotiomyceta_sordariomyceta_zzz_hypothetical_protein_K445DRAFT_317296:0.2695910000)0.470000/47:0.0857340000)0.330000/6:0.0724910000,((((((Ophiostoma_piceae_EPE07601_Eukaryota_Opisthokonta_Fungi_Dikarya_Ascomycota_saccharomyceta_Pezizomycotina_leotiomyceta_sordariomyceta_zzz_cytochrome_b5_like_heme_steroid_binding_domain_containing_protein:0.2257920000,(Grosmannia_clavigera_XP_014175799_Eukaryota_Opisthokonta_Fungi_Dikarya_Ascomycota_saccharomyceta_Pezizomycotina_leotiomyceta_sordariomyceta_zzz_heme_steroid_binding_domain_protein:0.4395200000,Sporothrix_schenckii_ADZ31267_Eukaryota_Opisthokonta_Fungi_Dikarya_Ascomycota_saccharomyceta_Pezizomycotina_leotiomyceta_sordariomyceta_zzz_membrane_associated_progesterone_receptor:0.2506370000)0.320000/32:0.0435130000)0.775000/55:0.0537400000,Sporothrix_insectorum_OAA57574_Eukaryota_Opisthokonta_Fungi_Dikarya_Ascomycota_saccharomyceta_Pezizomycotina_leotiomyceta_sordariomyceta_zzz_membrane_associated_progesterone_receptor:0.1778950000)1.000000/100:0.3158440000,(Colletotrichum_tofieldiae_KZL72433_Eukaryota_Opisthokonta_Fungi_Dikarya_Ascomycota_saccharomyceta_Pezizomycotina_leotiomyceta_sordariomyceta_zzz_cytochrome_b5_like_Heme_Steroid_binding_domain_containing_protein_partial:0.2980940000,Diaporthe_ampelina_KKY29589_Eukaryota_Opisthokonta_Fungi_Dikarya_Ascomycota_saccharomyceta_Pezizomycotina_leotiomyceta_sordariomyceta_zzz_putative_cytochrome_b5_like_heme_steroid_binding_domain_containing_protein:0.3858360000)0.160000/16:0.0537900000)0.810000/29:0.0445020000,Chaetomium_thermophilum_XP_006692037_Eukaryota_Opisthokonta_Fungi_Dikarya_Ascomycota_saccharomyceta_Pezizomycotina_leotiomyceta_sordariomyceta_zzz_putative_heme_binding_protein:0.3798770000)0.716667/12:0.0254120000,((Torrubiella_hemipterigena_CEJ79958_Eukaryota_Opisthokonta_Fungi_Dikarya_Ascomycota_saccharomyceta_Pezizomycotina_leotiomyceta_sordariomyceta_zzz_hypothetical_protein_VHEMI00169:0.5275740000,Ceratocystis_fimbriata_PHH53415_Eukaryota_Opisthokonta_Fungi_Dikarya_Ascomycota_saccharomyceta_Pezizomycotina_leotiomyceta_sordariomyceta_zzz_Neuferricin:0.4031600000)0.170000/17:0.0639540000,Scedosporium_apiospermum_XP_016645853_Eukaryota_Opisthokonta_Fungi_Dikarya_Ascomycota_saccharomyceta_Pezizomycotina_leotiomyceta_sordariomyceta_zzz_hypothetical_protein_SAPIO_CDS0899:0.2452770000)0.480000/30:0.1285720000)0.604444/1:0.0429040000,Trichoderma_citrinoviride_XP_024749759_Eukaryota_Opisthokonta_Fungi_Dikarya_Ascomycota_saccharomyceta_Pezizomycotina_leotiomyceta_sordariomyceta_zzz_cytochrome_b5:0.3707880000)0.612000/2:0.0514110000)0.707692/4:0.0205660000,((Drechmeria_coniospora_KYK55285_Eukaryota_Opisthokonta_Fungi_Dikarya_Ascomycota_saccharomyceta_Pezizomycotina_leotiomyceta_sordariomyceta_zzz_uncharacterized_protein_DCS_07248:0.2865620000,(Hirsutella_minnesotensis_KJZ80259_Eukaryota_Opisthokonta_Fungi_Dikarya_Ascomycota_saccharomyceta_Pezizomycotina_leotiomyceta_sordariomyceta_zzz_hypothetical_protein_HIM_00109:0.2317160000,(Ophiocordyceps_sp_RDA94896_Eukaryota_Opisthokonta_Fungi_Dikarya_Ascomycota_saccharomyceta_Pezizomycotina_leotiomyceta_sordariomyceta_zzz_hypothetical_protein_CP533_4326:0.4735080000,Cordyceps_sp_PHH84404_Eukaryota_Opisthokonta_Fungi_Dikarya_Ascomycota_saccharomyceta_Pezizomycotina_leotiomyceta_sordariomyceta_zzz_hypothetical_protein_CDD83_1993:0.2653810000)0.680000/68:0.1207550000)0.990000/98:0.1930370000)0.763333/31:0.0465820000,((Moelleriella_libera_KZZ98508_Eukaryota_Opisthokonta_Fungi_Dikarya_Ascomycota_saccharomyceta_Pezizomycotina_leotiomyceta_sordariomyceta_zzz_Cytochrome_b5:0.2934280000,Claviceps_purpurea_CCE26836_Eukaryota_Opisthokonta_Fungi_Dikarya_Ascomycota_saccharomyceta_Pezizomycotina_leotiomyceta_sordariomyceta_zzz_uncharacterized_protein_CPUR_00305:0.1714850000)0.810000/81:0.0705700000,(Acremonium_chrysogenum_KFH43371_Eukaryota_Opisthokonta_Fungi_Dikarya_Ascomycota_saccharomyceta_Pezizomycotina_leotiomyceta_sordariomyceta_zzz_Membrane_steroid_binding_protein_like_protein:0.4580620000,Escovopsis_weberi_KOS22127_Eukaryota_Opisthokonta_Fungi_Dikarya_Ascomycota_saccharomyceta_Pezizomycotina_leotiomyceta_sordariomyceta_zzz_Membrane_steroid_binding_protein_2:0.3917580000)0.230000/23:0.0529440000)0.503333/21:0.0384230000)0.731429/20:0.0635690000)0.990000/94:0.2790110000,(((((Pezoloma_ericae_PMD12661_Eukaryota_Opisthokonta_Fungi_Dikarya_Ascomycota_saccharomyceta_Pezizomycotina_leotiomyceta_sordariomyceta_zzz_cytochrome_b5:0.1583750000,Hyaloscypha_variabilis_PMD45922_Eukaryota_Opisthokonta_Fungi_Dikarya_Ascomycota_saccharomyceta_Pezizomycotina_leotiomyceta_sordariomyceta_zzz_cytochrome_b5:0.1513830000)0.980000/98:0.1459820000,(((Lachnellula_suecica_TVY62338_Eukaryota_Opisthokonta_Fungi_Dikarya_Ascomycota_saccharomyceta_Pezizomycotina_leotiomyceta_sordariomyceta_zzz_Membrane_steroid_binding_protein:0.1285020000,Lachnellula_subtilissima_TVY35004_Eukaryota_Opisthokonta_Fungi_Dikarya_Ascomycota_saccharomyceta_Pezizomycotina_leotiomyceta_sordariomyceta_zzz_Cytochrome_P450_regulator:0.1845390000)1.000000/100:0.1255230000,Phialophora_cf_RDL35446_Eukaryota_Opisthokonta_Fungi_Dikarya_Ascomycota_saccharomyceta_Pezizomycotina_leotiomyceta_Eurotiomycetes_zzz_putative_membrane_steroid_binding_protein_2:0.3692890000)0.895000/79:0.0562490000,Glarea_lozoyensis_XP_008079923_Eukaryota_Opisthokonta_Fungi_Dikarya_Ascomycota_saccharomyceta_Pezizomycotina_leotiomyceta_sordariomyceta_zzz_Cytochrome_b5_like_heme_steroid_binding_protein:0.2620130000)0.990000/97:0.1437320000)0.712000/25:0.0588380000,(Phialocephala_scopiformis_XP_018075965_Eukaryota_Opisthokonta_Fungi_Dikarya_Ascomycota_saccharomyceta_Pezizomycotina_leotiomyceta_sordariomyceta_zzz_cytochrome_b5:0.2759620000,(Marssonina_brunnea_XP_007294900_Eukaryota_Opisthokonta_Fungi_Dikarya_Ascomycota_saccharomyceta_Pezizomycotina_leotiomyceta_sordariomyceta_zzz_cytochrome_b5_like_Heme_Steroid_binding_domain_containing_protein:0.2316410000,Marssonina_coronariae_OWP01368_Eukaryota_Opisthokonta_Fungi_Dikarya_Ascomycota_saccharomyceta_Pezizomycotina_leotiomyceta_sordariomyceta_zzz_hypothetical_protein_B2J93_2778:0.1741900000)0.940000/94:0.1352390000)0.705000/46:0.1121360000)0.628750/17:0.0406750000,((Sclerotinia_borealis_ESZ96130_Eukaryota_Opisthokonta_Fungi_Dikarya_Ascomycota_saccharomyceta_Pezizomycotina_leotiomyceta_sordariomyceta_zzz_hypothetical_protein_SBOR_3481:0.0998260000,Monilinia_fructigena_RAL59876_Eukaryota_Opisthokonta_Fungi_Dikarya_Ascomycota_saccharomyceta_Pezizomycotina_leotiomyceta_sordariomyceta_zzz_hypothetical_protein_DID88_000503:0.1173420000)1.000000/100:0.1237840000,Rutstroemia_sp_PQE09980_Eukaryota_Opisthokonta_Fungi_Dikarya_Ascomycota_saccharomyceta_Pezizomycotina_leotiomyceta_sordariomyceta_zzz_cytochrome_b5_like_heme_steroid_binding_domain_containing_protein:0.3065290000)1.000000/100:0.2532660000)0.595455/12:0.0121790000,(((Coleophoma_cylindrospora_RDW74961_Eukaryota_Opisthokonta_Fungi_Dikarya_Ascomycota_saccharomyceta_Pezizomycotina_leotiomyceta_sordariomyceta_zzz_cytochrome_b5_like_heme_binding_containing_protein:0.2406420000,Pseudogymnoascus_sp_KFY26498_Eukaryota_Opisthokonta_Fungi_Dikarya_Ascomycota_saccharomyceta_Pezizomycotina_leotiomyceta_sordariomyceta_zzz_hypothetical_protein_V491_01285:0.5369850000)0.350000/35:0.0554850000,Scytalidium_lignicola_RFU31931_Eukaryota_Opisthokonta_Fungi_Dikarya_Ascomycota_saccharomyceta_Pezizomycotina_leotiomyceta_sordariomyceta_zzz_hypothetical_protein_B7463_g4399_partial:0.4089710000)0.575000/36:0.0648380000,(Chlorociboria_aeruginascens_TAQ90372_Eukaryota_Opisthokonta_Fungi_Dikarya_Ascomycota_saccharomyceta_Pezizomycotina_leotiomyceta_sordariomyceta_zzz_hypothetical_protein_B7494_g1323:0.3400740000,((((Golovinomyces_cichoracearum_RKF58464_Eukaryota_Opisthokonta_Fungi_Dikarya_Ascomycota_saccharomyceta_Pezizomycotina_leotiomyceta_sordariomyceta_zzz_Membrane_steroid_binding_protein_2:0.2827930000,Erysiphe_pulchra_POS85807_Eukaryota_Opisthokonta_Fungi_Dikarya_Ascomycota_saccharomyceta_Pezizomycotina_leotiomyceta_sordariomyceta_zzz_hypothetical_protein_EPUL_002678:0.3923420000)1.000000/100:0.1715450000,Blumeria_graminis_EPQ67602_Eukaryota_Opisthokonta_Fungi_Dikarya_Ascomycota_saccharomyceta_Pezizomycotina_leotiomyceta_sordariomyceta_zzz_Heme_binding_protein:0.3329760000)0.995000/99:0.2308360000,Amorphotheca_resinae_XP_024719309_Eukaryota_Opisthokonta_Fungi_Dikarya_Ascomycota_saccharomyceta_Pezizomycotina_leotiomyceta_sordariomyceta_zzz_hypothetical_protein_M430DRAFT_44100:0.3531350000)0.750000/26:0.0766610000,Oidiodendron_maius_KIM96436_Eukaryota_Opisthokonta_Fungi_Dikarya_Ascomycota_saccharomyceta_Pezizomycotina_leotiomyceta_sordariomyceta_zzz_hypothetical_protein_OIDMADRAFT_170147:0.3020890000)0.607500/9:0.0468180000)0.546000/10:0.0684200000)0.538750/6:0.1107100000)0.919500/76:0.1569740000)0.846190/64:0.1552820000)0.946628/66:0.1196250000,((((((Dothistroma_septosporum_EME40024_Eukaryota_Opisthokonta_Fungi_Dikarya_Ascomycota_saccharomyceta_Pezizomycotina_leotiomyceta_dothideomyceta_zzz_hypothetical_protein_DOTSEDRAFT_74781:0.3158000000,Sphaerulina_musiva_XP_016757219_Eukaryota_Opisthokonta_Fungi_Dikarya_Ascomycota_saccharomyceta_Pezizomycotina_leotiomyceta_dothideomyceta_zzz_hypothetical_protein_SEPMUDRAFT_151934:0.3121690000)0.700000/70:0.0875240000,Pseudocercospora_eumusae_KXT03804_Eukaryota_Opisthokonta_Fungi_Dikarya_Ascomycota_saccharomyceta_Pezizomycotina_leotiomyceta_dothideomyceta_zzz_hypothetical_protein_AC578_714:0.2092940000)0.850000/71:0.1002740000,Ramularia_collo_cygni_XP_023622167_Eukaryota_Opisthokonta_Fungi_Dikarya_Ascomycota_saccharomyceta_Pezizomycotina_leotiomyceta_dothideomyceta_zzz_uncharacterized_protein_RCC_01134:0.2737210000)0.996667/99:0.3587970000,Quercus_suber_XP_023872792_Eukaryota_Viridiplantae_Streptophyta_Streptophytina_Embryophyta_Tracheophyta_Euphyllophyta_Spermatophyta_Magnoliophyta_zzz_uncharacterized_protein_LOC111985379:0.3737060000)0.997500/99:0.4571230000,(Hortaea_werneckii_OTA39644_Eukaryota_Opisthokonta_Fungi_Dikarya_Ascomycota_saccharomyceta_Pezizomycotina_leotiomyceta_dothideomyceta_zzz_hypothetical_protein_BTJ68_00272:0.4289660000,Hortaea_thailandica_TKA26989_Eukaryota_Opisthokonta_Fungi_Dikarya_Ascomycota_saccharomyceta_Pezizomycotina_leotiomyceta_dothideomyceta_zzz_hypothetical_protein_B0A50_05180:0.1289030000)0.910000/91:0.3039840000)0.856667/57:0.0693680000,(Diplodia_corticola_XP_020125363_Eukaryota_Opisthokonta_Fungi_Dikarya_Ascomycota_saccharomyceta_Pezizomycotina_leotiomyceta_dothideomyceta_zzz_heme_steroid_binding_domain_protein:0.3654130000,Neofusicoccum_parvum_EOD45406_Eukaryota_Opisthokonta_Fungi_Dikarya_Ascomycota_saccharomyceta_Pezizomycotina_leotiomyceta_dothideomyceta_zzz_putative_heme_steroid_binding_domain_protein:0.2188790000)1.000000/100:0.5279900000)0.990000/96:0.3545320000)0.957895/73:0.2459810000)0.978512/22:0.2880150000)0.959756/8:0.2567920000,(((((((Candidatus_Wirthbacteria__Bacteria_unclassified_Bacteria_zzz_b5MY_OIP981221_hypothetical_protein_AUK40_01915:0.5767670000,((Candidatus_Woesebacteria__Bacteria_unclassified_Bacteria_Bacteria_candidate_phyla_Patescibacteria_group_zzz_b5MY_KKQ437251_hypothetical_protein_US62_C0043G0008:1.1620030000,bacterium__TSA45264_Bacteria_unclassified_Bacteria_zzz_cytochrome_b5_domain_containing_protein:0.5406300000)0.520000/52:0.2388870000,Candidatus_Gottesmanbacteria__Bacteria_unclassified_Bacteria_Bacteria_candidate_phyla_Patescibacteria_group_zzz_b5MY_KKR314951_hypothetical_protein_UT63_C0068G0005:0.7467330000)0.535000/28:0.2276170000)0.586667/30:0.1949990000,(Candidatus_Woesebacteria_OGM22181_Bacteria_unclassified_Bacteria_Bacteria_candidate_phyla_Patescibacteria_group_zzz_hypothetical_protein_A2691_01190:1.9260410000,(candidate_division_KKR05718_zzz_hypothetical_protein_UT34_C0002G0225:0.8679130000,Candidatus_Dojkabacteria_PJA14771_Bacteria_unclassified_Bacteria_zzz_hypothetical_protein_COX64_01640:0.9085900000)0.240000/24:0.1294310000)0.190000/8:0.1200130000)0.441667/1:0.1202980000,(Candidatus_Yonathbacteria_OHA83705_Bacteria_unclassified_Bacteria_Bacteria_candidate_phyla_Patescibacteria_group_zzz_hypothetical_protein_A2408_00355:0.6284560000,Candidatus_Yonathbacteria_OHA80798_Bacteria_unclassified_Bacteria_Bacteria_candidate_phyla_Patescibacteria_group_zzz_hypothetical_protein_A2675_01620:0.9257070000)0.640000/64:0.6045460000)0.635000/2:0.1359650000,Microgenomates_group_KKS94036_Bacteria_unclassified_Bacteria_Bacteria_candidate_phyla_zzz_putative_steroid_binding_protein_3:0.9646110000)0.702222/10:0.0954510000,((uncultured_bacterium__zzz_b5MY_EKD847361_neuron_derived_neurotrophic_factor:0.0000020000,Candidatus_Daviesbacteria__Bacteria_unclassified_Bacteria_Bacteria_candidate_phyla_Patescibacteria_group_zzz_b5MY_OGE218011_hypothetical_protein_A2778_04905:0.0143990000)1.000000/100:0.6796140000,Microgenomates_group_KKU89055_Bacteria_unclassified_Bacteria_Bacteria_candidate_phyla_zzz_hypothetical_protein_UY18_C0004G0020:1.3212340000)0.600000/20:0.2202680000)0.943333/55:0.2031490000,Drosophila_ficusphila_XP_017050031_Eukaryota_Opisthokonta_Metazoa_Eumetazoa_Bilateria_Protostomia_Ecdysozoa_Panarthropoda_Arthropoda_zzz_PREDICTED_membrane_steroid_binding_protein_2:2.1694210000)0.905385/19:0.2451270000,(Monosiga_brevicollis_XP_001742098_Eukaryota_Opisthokonta_Choanoflagellida_Craspedida_Salpingoecidae_zzz_hypothetical_protein:1.0621810000,Hondaea_fermentalgiana_GBG25851_zzz_Membrane_associated_progesterone_receptor_component_1:1.4797680000)0.490000/49:0.7189150000)0.837333/6:0.2496940000)0.929729/8:0.0635980000,((((((((((((((((((Handroanthus_impetiginosus_PIN11915_Eukaryota_Viridiplantae_Streptophyta_Streptophytina_Embryophyta_Tracheophyta_Euphyllophyta_Spermatophyta_Magnoliophyta_zzz_putative_steroid_membrane_receptor_Hpr66_25_Dx:0.1842110000,Nicotiana_tabacum_XP_016505346_Eukaryota_Viridiplantae_Streptophyta_Streptophytina_Embryophyta_Tracheophyta_Euphyllophyta_Spermatophyta_Magnoliophyta_zzz_PREDICTED_membrane_steroid_binding_protein_2_like_isoform_X1:0.1822390000)0.250000/25:0.0567260000,(Ricinus_communis_XP_025013911_Eukaryota_Viridiplantae_Streptophyta_Streptophytina_Embryophyta_Tracheophyta_Euphyllophyta_Spermatophyta_Magnoliophyta_zzz_membrane_steroid_binding_protein_2_isoform_X1:0.0542990000,Hevea_brasiliensis_XP_021648470_Eukaryota_Viridiplantae_Streptophyta_Streptophytina_Embryophyta_Tracheophyta_Euphyllophyta_Spermatophyta_Magnoliophyta_zzz_membrane_steroid_binding_protein_2_like_isoform_X1:0.1281620000)0.700000/70:0.0532880000)0.490000/19:0.0477690000,(Ipomoea_nil_XP_019195464_Eukaryota_Viridiplantae_Streptophyta_Streptophytina_Embryophyta_Tracheophyta_Euphyllophyta_Spermatophyta_Magnoliophyta_zzz_PREDICTED_membrane_steroid_binding_protein_1_like:0.2152740000,Prunus_dulcis_BBG98279_Eukaryota_Viridiplantae_Streptophyta_Streptophytina_Embryophyta_Tracheophyta_Euphyllophyta_Spermatophyta_Magnoliophyta_zzz_hypothetical_protein_Prudu_007639:0.2172690000)0.110000/11:0.0579530000)0.652000/29:0.0432070000,Arabidopsis_thaliana_AAD34615_Eukaryota_Viridiplantae_Streptophyta_Streptophytina_Embryophyta_Tracheophyta_Euphyllophyta_Spermatophyta_Magnoliophyta_zzz_AF153283_1_putative_progesterone_binding_protein_homolog:0.2446570000)0.656667/40:0.0754900000,((((Oryza_brachyantha_XP_006661925_Eukaryota_Viridiplantae_Streptophyta_Streptophytina_Embryophyta_Tracheophyta_Euphyllophyta_Spermatophyta_Magnoliophyta_zzz_PREDICTED_membrane_steroid_binding_protein_1_like:0.6358450000,(Zea_mays_XP_008645985_Eukaryota_Viridiplantae_Streptophyta_Streptophytina_Embryophyta_Tracheophyta_Euphyllophyta_Spermatophyta_Magnoliophyta_zzz_membrane_steroid_binding_protein_1:0.2329460000,Oryza_sativa_XP_015622571_Eukaryota_Viridiplantae_Streptophyta_Streptophytina_Embryophyta_Tracheophyta_Euphyllophyta_Spermatophyta_Magnoliophyta_zzz_uncharacterized_protein_LOC4330110:0.2156460000)0.910000/91:0.1252400000)0.590000/22:0.0396220000,Ananas_comosus_OAY82576_Eukaryota_Viridiplantae_Streptophyta_Streptophytina_Embryophyta_Tracheophyta_Euphyllophyta_Spermatophyta_Magnoliophyta_zzz_Membrane_steroid_binding_protein_2:0.1852990000)0.563333/15:0.0396590000,Aegilops_tauschii_XP_020187966_Eukaryota_Viridiplantae_Streptophyta_Streptophytina_Embryophyta_Tracheophyta_Euphyllophyta_Spermatophyta_Magnoliophyta_zzz_membrane_steroid_binding_protein_2_like:0.1772510000)0.687500/24:0.0596250000,(Elaeis_guineensis_XP_010909477_Eukaryota_Viridiplantae_Streptophyta_Streptophytina_Embryophyta_Tracheophyta_Euphyllophyta_Spermatophyta_Magnoliophyta_zzz_membrane_steroid_binding_protein_1:0.1705450000,Asparagus_officinalis_XP_020260456_Eukaryota_Viridiplantae_Streptophyta_Streptophytina_Embryophyta_Tracheophyta_Euphyllophyta_Spermatophyta_Magnoliophyta_zzz_LOW_QUALITY_PROTEIN_membrane_steroid_binding_protein_2_like:0.2042880000)0.240000/24:0.0539010000)0.726667/32:0.0759000000)0.773846/13:0.0434510000,(((((((Nicotiana_tabacum_XP_016488795_Eukaryota_Viridiplantae_Streptophyta_Streptophytina_Embryophyta_Tracheophyta_Euphyllophyta_Spermatophyta_Magnoliophyta_zzz_PREDICTED_membrane_steroid_binding_protein_2_like:0.4201460000,(Quercus_suber_XP_023924201_Eukaryota_Viridiplantae_Streptophyta_Streptophytina_Embryophyta_Tracheophyta_Euphyllophyta_Spermatophyta_Magnoliophyta_zzz_membrane_steroid_binding_protein_2_like:0.2223420000,Prunus_avium_XP_021811757_Eukaryota_Viridiplantae_Streptophyta_Streptophytina_Embryophyta_Tracheophyta_Euphyllophyta_Spermatophyta_Magnoliophyta_zzz_membrane_steroid_binding_protein_2_like:0.3194960000)0.360000/36:0.0947020000)0.335000/20:0.0280010000,((Trifolium_subterraneum_GAU38049_Eukaryota_Viridiplantae_Streptophyta_Streptophytina_Embryophyta_Tracheophyta_Euphyllophyta_Spermatophyta_Magnoliophyta_zzz_hypothetical_protein_TSUD_146080:0.4125240000,Prosopis_alba_XP_028766831_Eukaryota_Viridiplantae_Streptophyta_Streptophytina_Embryophyta_Tracheophyta_Euphyllophyta_Spermatophyta_Magnoliophyta_zzz_probable_steroid_binding_protein_3:0.1793360000)0.970000/97:0.2197160000,Corchorus_capsularis_OMO57878_Eukaryota_Viridiplantae_Streptophyta_Streptophytina_Embryophyta_Tracheophyta_Euphyllophyta_Spermatophyta_Magnoliophyta_zzz_hypothetical_protein_CCACVL1_25664:0.4061050000)0.635000/30:0.0794550000)0.890000/66:0.1164700000,Jatropha_curcas_XP_012080897_Eukaryota_Viridiplantae_Streptophyta_Streptophytina_Embryophyta_Tracheophyta_Euphyllophyta_Spermatophyta_Magnoliophyta_zzz_membrane_steroid_binding_protein_2:0.2105380000)0.928333/84:0.1868980000,Phoenix_dactylifera_XP_008804988_Eukaryota_Viridiplantae_Streptophyta_Streptophytina_Embryophyta_Tracheophyta_Euphyllophyta_Spermatophyta_Magnoliophyta_zzz_membrane_steroid_binding_protein_2_like:0.3696010000)0.854286/37:0.0820440000,Nelumbo_nucifera_XP_010248204_Eukaryota_Viridiplantae_Streptophyta_Streptophytina_Embryophyta_Tracheophyta_Euphyllophyta_Spermatophyta_Magnoliophyta_zzz_PREDICTED_membrane_steroid_binding_protein_2_like:0.3132050000)0.860000/57:0.1472860000,Cinnamomum_micranthum_RWR75885_Eukaryota_Viridiplantae_Streptophyta_Streptophytina_Embryophyta_Tracheophyta_Euphyllophyta_Spermatophyta_Magnoliophyta_zzz_membrane_steroid_binding_protein_2_like_protein:0.1704010000)0.843333/58:0.3168710000,(Physcomitrella_patens_XP_024381446_Eukaryota_Viridiplantae_Streptophyta_Streptophytina_Embryophyta_Bryophyta_Bryophytina_Bryopsida_Funariidae_zzz_membrane_steroid_binding_protein_1_like:0.5711020000,Picea_sitchensis_ACN40048_Eukaryota_Viridiplantae_Streptophyta_Streptophytina_Embryophyta_Tracheophyta_Euphyllophyta_Spermatophyta_Acrogymnospermae_zzz_unknown:0.1595450000)0.450000/45:0.0551770000)0.756364/28:0.1568470000)0.940400/17:0.1375160000,Cinnamomum_micranthum_RWR91923_Eukaryota_Viridiplantae_Streptophyta_Streptophytina_Embryophyta_Tracheophyta_Euphyllophyta_Spermatophyta_Magnoliophyta_zzz_membrane_steroid_binding_protein_2_like_protein:0.2003400000)0.971154/52:0.1894300000,Lactuca_sativa_PLY75031_Eukaryota_Viridiplantae_Streptophyta_Streptophytina_Embryophyta_Tracheophyta_Euphyllophyta_Spermatophyta_Magnoliophyta_zzz_hypothetical_protein_LSAT_1X45420:1.5813920000)0.964074/41:0.3827440000,(Myxococcales_bacterium_KPK16282_Bacteria_Proteobacteria_delta_epsilon_subdivisions_zzz_hypothetical_protein_AMJ62_06150:0.3346330000,Deltaproteobacteria_bacterium_RZV54265_Bacteria_Proteobacteria_zzz_cytochrome_b5_domain_containing_protein:0.3873300000)1.000000/100:0.9983030000)0.945862/27:0.1849730000,Chlorella_variabilis_XP_005849217_Eukaryota_Viridiplantae_Chlorophyta_Trebouxiophyceae_Chlorellales_Chlorellaceae_zzz_hypothetical_protein_CHLNCDRAFT_34937:1.5259410000)0.924333/5:0.1321280000,((((((Punica_granatum_OWM86817_Eukaryota_Viridiplantae_Streptophyta_Streptophytina_Embryophyta_Tracheophyta_Euphyllophyta_Spermatophyta_Magnoliophyta_zzz_hypothetical_protein_CDL15_Pgr015853:0.2755960000,Camelina_sativa_XP_019085647_Eukaryota_Viridiplantae_Streptophyta_Streptophytina_Embryophyta_Tracheophyta_Euphyllophyta_Spermatophyta_Magnoliophyta_zzz_PREDICTED_probable_steroid_binding_protein_3:0.5789280000)0.390000/39:0.0303000000,Acer_yangbiense_TXG62263_Eukaryota_Viridiplantae_Streptophyta_Streptophytina_Embryophyta_Tracheophyta_Euphyllophyta_Spermatophyta_Magnoliophyta_zzz_hypothetical_protein_EZV62_013626:0.4719570000)0.530000/33:0.0606860000,Chenopodium_quinoa_XP_021758019_Eukaryota_Viridiplantae_Streptophyta_Streptophytina_Embryophyta_Tracheophyta_Euphyllophyta_Spermatophyta_Magnoliophyta_zzz_probable_steroid_binding_protein_3:0.5804670000)0.560000/38:0.1340190000,((Gossypium_hirsutum_XP_016669860_Eukaryota_Viridiplantae_Streptophyta_Streptophytina_Embryophyta_Tracheophyta_Euphyllophyta_Spermatophyta_Magnoliophyta_zzz_PREDICTED_uncharacterized_protein_LOC107889815:0.4359460000,Corchorus_olitorius_OMO90652_Eukaryota_Viridiplantae_Streptophyta_Streptophytina_Embryophyta_Tracheophyta_Euphyllophyta_Spermatophyta_Magnoliophyta_zzz_Plant_peroxidase:0.1652540000)0.850000/85:0.1899560000,(Spatholobus_suberectus_TKY74812_Eukaryota_Viridiplantae_Streptophyta_Streptophytina_Embryophyta_Tracheophyta_Euphyllophyta_Spermatophyta_Magnoliophyta_zzz_steroid_binding_protein_3:0.0528360000,Cajanus_cajan_KYP44224_Eukaryota_Viridiplantae_Streptophyta_Streptophytina_Embryophyta_Tracheophyta_Euphyllophyta_Spermatophyta_Magnoliophyta_zzz_putative_steroid_binding_protein_3:0.1140490000)0.820000/82:0.3610280000)0.540000/23:0.1121960000)0.894286/44:0.1634410000,Physcomitrella_patens_XP_024380786_Eukaryota_Viridiplantae_Streptophyta_Streptophytina_Embryophyta_Bryophyta_Bryophytina_Bryopsida_Funariidae_zzz_probable_steroid_binding_protein_3:0.6200100000)0.930000/48:0.2356540000,Panicum_hallii_PUZ78015_Eukaryota_Viridiplantae_Streptophyta_Streptophytina_Embryophyta_Tracheophyta_Euphyllophyta_Spermatophyta_Magnoliophyta_zzz_hypothetical_protein_GQ55_1G419500:0.5450460000)0.984444/87:0.4157040000)0.868500/7:0.0772050000,((Chlamydomonas_reinhardtii_PNW73755_Eukaryota_Viridiplantae_Chlorophyta_Chlorophyceae_Chlamydomonadales_Chlamydomonadaceae_zzz_hypothetical_protein_CHLRE_13g571450v5:1.2903580000,Ostreococcus_tauri_OUS47831_Eukaryota_Viridiplantae_Chlorophyta_prasinophytes_Mamiellophyceae_Mamiellales_Bathycoccaceae_zzz_Uroporphyrinogen_III_synthase:1.0194360000)0.210000/21:0.2723340000,Chara_braunii_GBG75004_Eukaryota_Viridiplantae_Streptophyta_Streptophytina_Charophyceae_Charales_Characeae_zzz_hypothetical_protein_CBR_g19518:1.4520560000)0.265000/8:0.0825550000)0.864419/3:0.1547350000,Guillardia_theta_XP_005841890_Eukaryota_Cryptophyta_Pyrenomonadales_Geminigeraceae_zzz_hypothetical_protein_GUITHDRAFT_99561:1.8332180000)0.854091/2:0.0602510000,((((((((((Coprinopsis_marcescibilis_TFK19270_Eukaryota_Opisthokonta_Fungi_Dikarya_Basidiomycota_Agaricomycotina_Agaricomycetes_Agaricomycetidae_Agaricales_zzz_progesterone_binding_protein:0.3306540000,Melanopsichium_pennsylvanicum_CDI53847_Eukaryota_Opisthokonta_Fungi_Dikarya_Basidiomycota_Ustilaginomycotina_Ustilaginomycetes_Ustilaginales_Ustilaginaceae_zzz_conserved_hypothetical_protein:0.5232450000)0.380000/38:0.0620490000,((Phlebiopsis_gigantea_KIP04137_Eukaryota_Opisthokonta_Fungi_Dikarya_Basidiomycota_Agaricomycotina_Agaricomycetes_Agaricomycetes_incertae_sedis_Polyporales_zzz_hypothetical_protein_PHLGIDRAFT_93905:0.1779660000,Peniophora_sp_VDC00350_Eukaryota_Opisthokonta_Fungi_Dikarya_Basidiomycota_Agaricomycotina_Agaricomycetes_Agaricomycetes_incertae_sedis_Russulales_zzz_unnamed_protein_product:0.4322680000)0.870000/87:0.2436700000,Phlebia_centrifuga_THG95978_Eukaryota_Opisthokonta_Fungi_Dikarya_Basidiomycota_Agaricomycotina_Agaricomycetes_Agaricomycetes_incertae_sedis_Corticiales_zzz_hypothetical_protein_EW026_g5764:0.2129650000)0.905000/82:0.3470890000)0.645000/15:0.0915980000,Coprinopsis_cinerea_XP_001835972_Eukaryota_Opisthokonta_Fungi_Dikarya_Basidiomycota_Agaricomycotina_Agaricomycetes_Agaricomycetidae_Agaricales_zzz_progesterone_binding_protein:1.0762340000)0.594000/5:0.0619440000,Ascobolus_immersus_RPA87172_Eukaryota_Opisthokonta_Fungi_Dikarya_Ascomycota_saccharomyceta_Pezizomycotina_Pezizomycetes_Pezizales_zzz_cytochrome_b5_like_Heme_Steroid_binding_domain_containing_protein:0.8888970000)0.625000/8:0.0602110000,(Puccinia_coronata_PLW07005_Eukaryota_Opisthokonta_Fungi_Dikarya_Basidiomycota_Pucciniomycotina_Pucciniomycetes_Pucciniales_Pucciniaceae_zzz_hypothetical_protein_PCANC_25822:0.3611100000,(Rhizophagus_irregularis_PKY47709_Eukaryota_Opisthokonta_Fungi_Mucoromycota_Glomeromycotina_Glomeromycetes_Glomerales_Glomeraceae_zzz_cytochrome_b5:0.5762200000,(Sporidiobolus_salmonicolor_CEQ39159_Eukaryota_Opisthokonta_Fungi_Dikarya_Basidiomycota_Pucciniomycotina_Microbotryomycetes_Sporidiobolales_Sporidiobolaceae_zzz_SPOSA6832_00678:0.2502970000,Rhodotorula_toruloides_EGU12260_Eukaryota_Opisthokonta_Fungi_Dikarya_Basidiomycota_Pucciniomycotina_Microbotryomycetes_Sporidiobolales_Sporidiobolaceae_zzz_hypothetical_protein_RTG_01638:0.2683000000)0.950000/95:0.4782840000)0.555000/15:0.0352820000)0.516667/19:0.1404370000)0.690000/10:0.1431960000,(((((Synchytrium_microbalum_TPX35508_Eukaryota_Opisthokonta_Fungi_Chytridiomycota_Chytridiomycetes_Chytridiomycetes_incertae_sedis_zzz_hypothetical_protein_SmJEL517_g02116:0.3152500000,Synchytrium_endobioticum_TPX51406_Eukaryota_Opisthokonta_Fungi_Chytridiomycota_Chytridiomycetes_Chytridiomycetes_incertae_sedis_Synchytriaceae_zzz_hypothetical_protein_SeLEV6574_g00314:0.4046640000)0.830000/83:0.2464980000,Spizellomyces_sp_TPX65325_Eukaryota_Opisthokonta_Fungi_Chytridiomycota_Chytridiomycetes_Spizellomycetales_Spizellomycetaceae_zzz_hypothetical_protein_SpCBS45565_g05261:0.5130520000)0.965000/93:0.3415900000,Basidiobolus_meristosporus_ORX89616_Eukaryota_Opisthokonta_Fungi_Zoopagomycota_Entomophthoromycotina_Basidiobolomycetes_Basidiobolales_Basidiobolaceae_zzz_cytochrome_b5:1.0141710000)0.783333/41:0.0801290000,Mortierella_verticillata_KFH64775_Eukaryota_Opisthokonta_Fungi_Mucoromycota_Mortierellomycotina_Mortierellales_Mortierellaceae_zzz_hypothetical_protein_MVEG_09506:0.6365320000)0.685000/24:0.1285020000,Caulochytrium_protostelioides_RKO99278_Eukaryota_Opisthokonta_Fungi_Chytridiomycota_Chytridiomycetes_Spizellomycetales_Caulochytriaceae_zzz_hypothetical_protein_CXG81DRAFT_14714_partial:0.8788580000)0.586000/11:0.0095570000)0.888125/9:0.1613910000,Lobosporangium_transversale_XP_021880605_Eukaryota_Opisthokonta_Fungi_Mucoromycota_Mortierellomycotina_Mortierellales_Mortierellaceae_zzz_cytochrome_b5_like_heme_steroid_binding_domain_containing_protein_partial:0.4130670000)0.931176/35:0.3601470000,(Rhizoclosmatium_globosum_ORY48454_Eukaryota_Opisthokonta_Fungi_Chytridiomycota_Chytridiomycetes_Chytridiales_Chytriomycetaceae_zzz_cytochrome_b5:0.8811390000,Chytriomyces_confervae_TPX56704_Eukaryota_Opisthokonta_Fungi_Chytridiomycota_Chytridiomycetes_Chytridiales_Chytriomycetaceae_zzz_hypothetical_protein_CcCBS67573_g09323:0.7445380000)0.870000/87:0.8831120000)0.940000/32:0.0938810000,Dictyostelium_purpureum_XP_003289250_Eukaryota_Amoebozoa_Mycetozoa_Dictyosteliida_zzz_hypothetical_protein_DICPUDRAFT_92264:1.7239390000)0.915500/9:0.1616810000,Piromyces_sp_OUM64938_Eukaryota_Opisthokonta_Fungi_Neocallimastigomycota_Neocallimastigomycetes_Neocallimastigales_Neocallimastigaceae_zzz_hypothetical_protein_PIROE2DRAFT_42087_partial:1.2461740000)0.914762/18:0.1463040000)0.671212/0:0.1403030000,((((((((((((((Cavia_porcellus_XP_003474297_Eukaryota_Opisthokonta_Metazoa_Eumetazoa_Bilateria_Deuterostomia_Chordata_Craniata_Vertebrata_zzz_neudesin:0.4232990000,Ursus_maritimus_XP_008699390_Eukaryota_Opisthokonta_Metazoa_Eumetazoa_Bilateria_Deuterostomia_Chordata_Craniata_Vertebrata_zzz_PREDICTED_neudesin_isoform_X1:0.3214200000)0.130000/13:0.1055720000,((Fukomys_damarensis_XP_010640983_Eukaryota_Opisthokonta_Metazoa_Eumetazoa_Bilateria_Deuterostomia_Chordata_Craniata_Vertebrata_zzz_PREDICTED_neudesin:0.2977420000,((Cricetulus_griseus_XP_027239783_Eukaryota_Opisthokonta_Metazoa_Eumetazoa_Bilateria_Deuterostomia_Chordata_Craniata_Vertebrata_zzz_neudesin_isoform_X1_partial:0.2536920000,Colobus_angolensis_XP_011794134_Eukaryota_Opisthokonta_Metazoa_Eumetazoa_Bilateria_Deuterostomia_Chordata_Craniata_Vertebrata_zzz_PREDICTED_neudesin:0.2613900000)0.680000/68:0.1976720000,(Marmota_marmota_XP_015338819_Eukaryota_Opisthokonta_Metazoa_Eumetazoa_Bilateria_Deuterostomia_Chordata_Craniata_Vertebrata_zzz_PREDICTED_neudesin:0.3717340000,Saimiri_boliviensis_XP_010339346_Eukaryota_Opisthokonta_Metazoa_Eumetazoa_Bilateria_Deuterostomia_Chordata_Craniata_Vertebrata_zzz_PREDICTED_neudesin:0.2598600000)0.250000/25:0.1064760000)0.526667/6:0.0380630000)0.530000/9:0.0531250000,(Elephantulus_edwardii_XP_006888073_Eukaryota_Opisthokonta_Metazoa_Eumetazoa_Bilateria_Deuterostomia_Chordata_Craniata_Vertebrata_zzz_PREDICTED_neudesin:0.3291990000,((((Jaculus_jaculus_XP_012807334_Eukaryota_Opisthokonta_Metazoa_Eumetazoa_Bilateria_Deuterostomia_Chordata_Craniata_Vertebrata_zzz_PREDICTED_neudesin:0.0000030000,Rattus_norvegicus_EDL95001_Eukaryota_Opisthokonta_Metazoa_Eumetazoa_Bilateria_Deuterostomia_Chordata_Craniata_Vertebrata_zzz_neuron_derived_neurotrophic_factor_isoform_CRA_b:1.2404480000)0.200000/20:0.2498720000,Microcebus_murinus_XP_012637062_Eukaryota_Opisthokonta_Metazoa_Eumetazoa_Bilateria_Deuterostomia_Chordata_Craniata_Vertebrata_zzz_neudesin:0.0814940000)0.145000/2:0.0187700000,___zzz_NENF_BILA_Homo_sapiens_NP_037481_1:0.0245150000)0.216667/2:0.0140840000,Urocitellus_parryii_XP_026243248_Eukaryota_Opisthokonta_Metazoa_Eumetazoa_Bilateria_Deuterostomia_Chordata_Craniata_Vertebrata_zzz_neudesin:0.0183610000)0.412500/6:0.0411030000)0.616000/8:0.1156900000)0.798000/2:0.0812800000)0.892500/32:0.1390000000,(Columba_livia_XP_021143634_Eukaryota_Opisthokonta_Metazoa_Eumetazoa_Bilateria_Deuterostomia_Chordata_Craniata_Vertebrata_zzz_neudesin:0.3601240000,Nipponia_nippon_XP_009471296_Eukaryota_Opisthokonta_Metazoa_Eumetazoa_Bilateria_Deuterostomia_Chordata_Craniata_Vertebrata_zzz_PREDICTED_neudesin:0.1495450000)0.360000/36:0.0588140000)0.873571/12:0.0754950000,Ficedula_albicollis_XP_005043264_Eukaryota_Opisthokonta_Metazoa_Eumetazoa_Bilateria_Deuterostomia_Chordata_Craniata_Vertebrata_zzz_PREDICTED_neudesin:0.1796940000)0.905333/34:0.1361320000,((Lepisosteus_oculatus_XP_006625979_Eukaryota_Opisthokonta_Metazoa_Eumetazoa_Bilateria_Deuterostomia_Chordata_Craniata_Vertebrata_zzz_PREDICTED_neudesin:0.2966570000,((Xenopus_laevis_XP_018118068_Eukaryota_Opisthokonta_Metazoa_Eumetazoa_Bilateria_Deuterostomia_Chordata_Craniata_Vertebrata_zzz_PREDICTED_neudesin_like:0.3514460000,(Callorhinchus_milii_XP_007903232_Eukaryota_Opisthokonta_Metazoa_Eumetazoa_Bilateria_Deuterostomia_Chordata_Craniata_Vertebrata_zzz_PREDICTED_neudesin:0.4451440000,Petromyzon_marinus_APA19933_Eukaryota_Opisthokonta_Metazoa_Eumetazoa_Bilateria_Deuterostomia_Chordata_Craniata_Vertebrata_zzz_neudesin:0.7118670000)0.110000/11:0.1286020000)0.135000/3:0.0641590000,Rhincodon_typus_XP_020385451_Eukaryota_Opisthokonta_Metazoa_Eumetazoa_Bilateria_Deuterostomia_Chordata_Craniata_Vertebrata_zzz_neudesin:0.4025100000)0.303333/6:0.1272580000)0.267500/2:0.0403510000,(Erpetoichthys_calabaricus_XP_028676573_Eukaryota_Opisthokonta_Metazoa_Eumetazoa_Bilateria_Deuterostomia_Chordata_Craniata_Vertebrata_zzz_neudesin:0.3337570000,Latimeria_chalumnae_XP_006013354_Eukaryota_Opisthokonta_Metazoa_Eumetazoa_Bilateria_Deuterostomia_Chordata_Craniata_Vertebrata_zzz_PREDICTED_neudesin:0.2988250000)0.090000/9:0.0546000000)0.376667/2:0.0681780000)0.838182/5:0.0684520000,(Gambusia_affinis_PWA29556_Eukaryota_Opisthokonta_Metazoa_Eumetazoa_Bilateria_Deuterostomia_Chordata_Craniata_Vertebrata_zzz_hypothetical_protein_CCH79_00007848_partial:0.2801160000,(Pygocentrus_nattereri_XP_017567342_Eukaryota_Opisthokonta_Metazoa_Eumetazoa_Bilateria_Deuterostomia_Chordata_Craniata_Vertebrata_zzz_PREDICTED_neudesin:0.3138310000,Anabarilius_grahami_ROL51925_Eukaryota_Opisthokonta_Metazoa_Eumetazoa_Bilateria_Deuterostomia_Chordata_Craniata_Vertebrata_zzz_Neudesin:0.3035600000)0.530000/53:0.0840120000)0.600000/44:0.1183390000)0.921200/3:0.1679380000,Bagarius_yarrelli_TSQ46679_Eukaryota_Opisthokonta_Metazoa_Eumetazoa_Bilateria_Deuterostomia_Chordata_Craniata_Vertebrata_zzz_Ezrin:0.9643930000)0.947308/40:0.3473610000,Priapulus_caudatus_XP_014676287_Eukaryota_Opisthokonta_Metazoa_Eumetazoa_Bilateria_Protostomia_Ecdysozoa_Scalidophora_Priapulida_zzz_PREDICTED_neudesin_like:0.7517240000)0.922593/7:0.1755520000,((Saccoglossus_kowalevskii_XP_006812210_Eukaryota_Opisthokonta_Metazoa_Eumetazoa_Bilateria_Deuterostomia_Hemichordata_Enteropneusta_Harrimaniidae_zzz_PREDICTED_neudesin_like:0.9729840000,(Pomacea_canaliculata_XP_025103507_Eukaryota_Opisthokonta_Metazoa_Eumetazoa_Bilateria_Protostomia_Lophotrochozoa_Mollusca_Gastropoda_zzz_neudesin_like_isoform_X1:0.6466490000,Biomphalaria_glabrata_XP_013084343_Eukaryota_Opisthokonta_Metazoa_Eumetazoa_Bilateria_Protostomia_Lophotrochozoa_Mollusca_Gastropoda_zzz_PREDICTED_neudesin_like_isoform_X1:0.6376380000)0.340000/34:0.1500990000)0.325000/12:0.0937830000,(Capitella_teleta_ELT93549_Eukaryota_Opisthokonta_Metazoa_Eumetazoa_Bilateria_Protostomia_Lophotrochozoa_Annelida_Polychaeta_zzz_hypothetical_protein_CAPTEDRAFT_223862:0.6037290000,Lingula_anatina_XP_013383370_Eukaryota_Opisthokonta_Metazoa_Eumetazoa_Bilateria_Protostomia_Lophotrochozoa_Brachiopoda_Linguliformea_zzz_neudesin:0.4910820000)0.220000/22:0.1728800000)0.435000/10:0.0672790000)0.900625/14:0.0559260000,Apostichopus_japonicus_PIK58120_Eukaryota_Opisthokonta_Metazoa_Eumetazoa_Bilateria_Deuterostomia_Echinodermata_Eleutherozoa_Echinozoa_zzz_hypothetical_protein_BSL78_04976:0.8488860000)0.921212/9:0.0523700000,(Mizuhopecten_yessoensis_XP_021360411_Eukaryota_Opisthokonta_Metazoa_Eumetazoa_Bilateria_Protostomia_Lophotrochozoa_Mollusca_Bivalvia_zzz_neudesin_like:0.5838800000,Crassostrea_gigas_XP_019927915_Eukaryota_Opisthokonta_Metazoa_Eumetazoa_Bilateria_Protostomia_Lophotrochozoa_Mollusca_Bivalvia_zzz_PREDICTED_neudesin_like:0.4768920000)0.870000/87:0.5856690000)0.960857/23:0.1575420000,Branchiostoma_floridae_XP_002585704_Eukaryota_Opisthokonta_Metazoa_Eumetazoa_Bilateria_Deuterostomia_Chordata_Cephalochordata_Branchiostomidae_zzz_hypothetical_protein_BRAFLDRAFT_211853:0.3090280000)0.979167/63:0.3788150000,((Acropora_digitifera_XP_015766270_Eukaryota_Opisthokonta_Metazoa_Eumetazoa_Cnidaria_Anthozoa_Hexacorallia_Scleractinia_Astrocoeniina_zzz_PREDICTED_probable_steroid_binding_protein_3:0.4077340000,(Orbicella_faveolata_XP_020601628_Eukaryota_Opisthokonta_Metazoa_Eumetazoa_Cnidaria_Anthozoa_Hexacorallia_Scleractinia_Faviina_zzz_probable_steroid_binding_protein_3:0.2153500000,Stylophora_pistillata_XP_022798422_Eukaryota_Opisthokonta_Metazoa_Eumetazoa_Cnidaria_Anthozoa_Hexacorallia_Scleractinia_Astrocoeniina_zzz_probable_steroid_binding_protein_3:0.4382980000)0.680000/68:0.2995130000)0.900000/87:0.4190570000,(Nematostella_vectensis_XP_001628837_Eukaryota_Opisthokonta_Metazoa_Eumetazoa_Cnidaria_Anthozoa_Hexacorallia_Actiniaria_Edwardsiidae_zzz_predicted_protein:0.6472820000,Exaiptasia_pallida_XP_020893532_Eukaryota_Opisthokonta_Metazoa_Eumetazoa_Cnidaria_Anthozoa_Hexacorallia_Actiniaria_Aiptasiidae_zzz_neudesin:0.6826890000)0.910000/91:0.4404640000)0.912500/81:0.3586900000)0.959512/30:0.1545940000,Salpingoeca_rosetta_XP_004992589_Eukaryota_Opisthokonta_Choanoflagellida_Craspedida_Salpingoecidae_zzz_SP2_protein:1.1228100000)0.968095/59:0.4254980000)0.623578/1:0.0777960000,Candida_dubliniensis_XP_002418480_Eukaryota_Opisthokonta_Fungi_Dikarya_Ascomycota_saccharomyceta_Saccharomycotina_Saccharomycetes_Saccharomycetales_zzz_damage_response_protein_putative:2.1866390000)0.626636/0:0.1021800000,(((((((((((Drosophila_ficusphila_XP_017050942_Eukaryota_Opisthokonta_Metazoa_Eumetazoa_Bilateria_Protostomia_Ecdysozoa_Panarthropoda_Arthropoda_zzz_PREDICTED_membrane_associated_progesterone_receptor_component_1:0.0186530000,Drosophila_simulans_EDX16301_Eukaryota_Opisthokonta_Metazoa_Eumetazoa_Bilateria_Protostomia_Ecdysozoa_Panarthropoda_Arthropoda_zzz_GD24671:0.0459740000)0.990000/99:0.1974210000,Scaptodrosophila_lebanonensis_XP_030381293_Eukaryota_Opisthokonta_Metazoa_Eumetazoa_Bilateria_Protostomia_Ecdysozoa_Panarthropoda_Arthropoda_zzz_membrane_associated_progesterone_receptor_component_1:0.2009230000)0.910000/82:0.1218550000,Lucilia_cuprina_XP_023294824_Eukaryota_Opisthokonta_Metazoa_Eumetazoa_Bilateria_Protostomia_Ecdysozoa_Panarthropoda_Arthropoda_zzz_membrane_associated_progesterone_receptor_component_1:0.1966700000)0.986667/96:0.2430900000,(Clunio_marinus_CRL02334_Eukaryota_Opisthokonta_Metazoa_Eumetazoa_Bilateria_Protostomia_Ecdysozoa_Panarthropoda_Arthropoda_zzz_CLUMA_CG015098_isoform_A:0.2415990000,(Anopheles_darlingi_ETN58007_Eukaryota_Opisthokonta_Metazoa_Eumetazoa_Bilateria_Protostomia_Ecdysozoa_Panarthropoda_Arthropoda_zzz_membrane_associated_progesterone_receptor:0.3527780000,((Blattella_germanica_PSN48647_Eukaryota_Opisthokonta_Metazoa_Eumetazoa_Bilateria_Protostomia_Ecdysozoa_Panarthropoda_Arthropoda_zzz_Membrane_associated_progesterone_receptor_component_2:0.1330150000,((Dufourea_novaeangliae_XP_015433996_Eukaryota_Opisthokonta_Metazoa_Eumetazoa_Bilateria_Protostomia_Ecdysozoa_Panarthropoda_Arthropoda_zzz_PREDICTED_membrane_associated_progesterone_receptor_component_1_like:0.1268520000,Habropoda_laboriosa_KOC66852_Eukaryota_Opisthokonta_Metazoa_Eumetazoa_Bilateria_Protostomia_Ecdysozoa_Panarthropoda_Arthropoda_zzz_Membrane_associated_progesterone_receptor_component_1:0.3385600000)0.600000/60:0.0586890000,Temnothorax_longispinosus_TGZ46818_Eukaryota_Opisthokonta_Metazoa_Eumetazoa_Bilateria_Protostomia_Ecdysozoa_Panarthropoda_Arthropoda_zzz_hypothetical_protein_DBV15_02614:0.1956570000)0.955000/93:0.2771700000)0.866667/64:0.0624640000,Laodelphax_striatellus_RZF33152_Eukaryota_Opisthokonta_Metazoa_Eumetazoa_Bilateria_Protostomia_Ecdysozoa_Panarthropoda_Arthropoda_zzz_hypothetical_protein_LSTR_LSTR004838:0.5740390000)0.867500/54:0.0814840000)0.842000/48:0.1196080000)0.766667/28:0.0755030000)0.644000/17:0.0392860000,Dendroctonus_ponderosae_XP_019756444_Eukaryota_Opisthokonta_Metazoa_Eumetazoa_Bilateria_Protostomia_Ecdysozoa_Panarthropoda_Arthropoda_zzz_PREDICTED_membrane_associated_progesterone_receptor_component_1:0.3710940000)0.646364/17:0.1083170000,(((((((Rattus_norvegicus_NP_068534_Eukaryota_Opisthokonta_Metazoa_Eumetazoa_Bilateria_Deuterostomia_Chordata_Craniata_Vertebrata_zzz_membrane_associated_progesterone_receptor_component_1:0.1926840000,Vulpes_vulpes_XP_025856268_Eukaryota_Opisthokonta_Metazoa_Eumetazoa_Bilateria_Deuterostomia_Chordata_Craniata_Vertebrata_zzz_LOW_QUALITY_PROTEIN_membrane_associated_progesterone_receptor_component_1:0.1174430000)0.530000/53:0.0109930000,Fukomys_damarensis_KFO19700_Eukaryota_Opisthokonta_Metazoa_Eumetazoa_Bilateria_Deuterostomia_Chordata_Craniata_Vertebrata_zzz_Membrane_associated_progesterone_receptor_component_1:0.0921960000)0.840000/80:0.0200730000,(Callithrix_jacchus_XP_008988085_Eukaryota_Opisthokonta_Metazoa_Eumetazoa_Bilateria_Deuterostomia_Chordata_Craniata_Vertebrata_zzz_PREDICTED_LOW_QUALITY_PROTEIN_membrane_associated_progesterone_receptor_component_1:0.3985250000,___zzz_PGRC1_BILA_Homo_sapiens_NP_006658_1:0.0000030000)0.410000/41:0.0093680000)0.952500/81:0.1207590000,Ornithorhynchus_anatinus_XP_028923765_Eukaryota_Opisthokonta_Metazoa_Eumetazoa_Bilateria_Deuterostomia_Chordata_Craniata_Vertebrata_zzz_membrane_associated_progesterone_receptor_component_1:0.1454110000)0.968000/88:0.1054520000,(Podarcis_muralis_XP_028571151_Eukaryota_Opisthokonta_Metazoa_Eumetazoa_Bilateria_Deuterostomia_Chordata_Craniata_Vertebrata_zzz_membrane_associated_progesterone_receptor_component_1:0.4179800000,Anas_platyrhynchos_XP_027321077_Eukaryota_Opisthokonta_Metazoa_Eumetazoa_Bilateria_Deuterostomia_Chordata_Craniata_Vertebrata_zzz_membrane_associated_progesterone_receptor_component_1:0.1918650000)0.710000/71:0.0922200000)0.948571/81:0.1822110000,(Larimichthys_crocea_XP_010729142_Eukaryota_Opisthokonta_Metazoa_Eumetazoa_Bilateria_Deuterostomia_Chordata_Craniata_Vertebrata_zzz_membrane_associated_progesterone_receptor_component_1:0.1052150000,Salvelinus_alpinus_XP_023824080_Eukaryota_Opisthokonta_Metazoa_Eumetazoa_Bilateria_Deuterostomia_Chordata_Craniata_Vertebrata_zzz_membrane_associated_progesterone_receptor_component_1_isoform_X1:0.4487150000)0.810000/81:0.1589690000)1.000000/100:0.5486600000,(Ixodes_scapularis_XP_002435177_Eukaryota_Opisthokonta_Metazoa_Eumetazoa_Bilateria_Protostomia_Ecdysozoa_Panarthropoda_Arthropoda_zzz_membrane_associated_progesterone_receptor_component_1:0.3270890000,(Centruroides_sculpturatus_XP_023212083_Eukaryota_Opisthokonta_Metazoa_Eumetazoa_Bilateria_Protostomia_Ecdysozoa_Panarthropoda_Arthropoda_zzz_membrane_associated_progesterone_receptor_component_1_like:0.3880640000,Limulus_polyphemus_XP_013779073_Eukaryota_Opisthokonta_Metazoa_Eumetazoa_Bilateria_Protostomia_Ecdysozoa_Panarthropoda_Arthropoda_zzz_membrane_associated_progesterone_receptor_component_1_like:0.2261360000)0.660000/66:0.1289420000)0.815000/72:0.1268600000)0.807500/16:0.0651320000)0.896250/13:0.0761530000,Varroa_jacobsoni_XP_022667451_Eukaryota_Opisthokonta_Metazoa_Eumetazoa_Bilateria_Protostomia_Ecdysozoa_Panarthropoda_Arthropoda_zzz_membrane_associated_progesterone_receptor_component_2_like:0.8310070000)0.923200/4:0.0073370000,Folsomia_candida_OXA45596_Eukaryota_Opisthokonta_Metazoa_Eumetazoa_Bilateria_Protostomia_Ecdysozoa_Panarthropoda_Arthropoda_zzz_Chromatin_remodeling_complex_ATPase_chain_Iswi:0.5701740000)0.958462/34:0.1801630000,Octopus_vulgaris_XP_029650383_Eukaryota_Opisthokonta_Metazoa_Eumetazoa_Bilateria_Protostomia_Lophotrochozoa_Mollusca_Cephalopoda_zzz_membrane_associated_progesterone_receptor_component_1_like:0.4339710000)0.982963/77:0.4504990000,(((Anisakis_simplex_VDK18744_Eukaryota_Opisthokonta_Metazoa_Eumetazoa_Bilateria_Protostomia_Ecdysozoa_Nematoda_Chromadorea_zzz_unnamed_protein_product:0.4928540000,Toxocara_canis_KHN79017_Eukaryota_Opisthokonta_Metazoa_Eumetazoa_Bilateria_Protostomia_Ecdysozoa_Nematoda_Chromadorea_zzz_Membrane_associated_progesterone_receptor_component_1:0.1968950000)1.000000/100:0.4863980000,Pristionchus_pacificus_PDM77721_Eukaryota_Opisthokonta_Metazoa_Eumetazoa_Bilateria_Protostomia_Ecdysozoa_Nematoda_Chromadorea_zzz_vem_1:0.7118760000)0.990000/98:0.5515570000,Dermatophagoides_pteronyssinus_XP_027205069_Eukaryota_Opisthokonta_Metazoa_Eumetazoa_Bilateria_Protostomia_Ecdysozoa_Panarthropoda_Arthropoda_zzz_membrane_associated_progesterone_receptor_component_1_like_isoform_X1:0.9165580000)0.816667/46:0.1264730000)0.992581/92:0.4479050000,(((((((((Pseudomassariella_vexata_ORY65990_Eukaryota_Opisthokonta_Fungi_Dikarya_Ascomycota_saccharomyceta_Pezizomycotina_leotiomyceta_sordariomyceta_zzz_membrane_associated_progesterone_receptor_component_1:0.3452250000,Pyricularia_grisea_TLD03489_Eukaryota_Opisthokonta_Fungi_Dikarya_Ascomycota_saccharomyceta_Pezizomycotina_leotiomyceta_sordariomyceta_zzz_hypothetical_protein_PgNI_11859:0.3754210000)0.640000/64:0.2841940000,Chlorociboria_aeruginascens_TAQ87032_Eukaryota_Opisthokonta_Fungi_Dikarya_Ascomycota_saccharomyceta_Pezizomycotina_leotiomyceta_sordariomyceta_zzz_hypothetical_protein_B7494_g4649:0.1849440000)0.460000/21:0.0881980000,Sclerotinia_borealis_ESZ96432_Eukaryota_Opisthokonta_Fungi_Dikarya_Ascomycota_saccharomyceta_Pezizomycotina_leotiomyceta_sordariomyceta_zzz_membrane_associated_progesterone_receptor_component_1:0.3743230000)0.450000/13:0.0952800000,(Bipolaris_maydis_EMD89229_Eukaryota_Opisthokonta_Fungi_Dikarya_Ascomycota_saccharomyceta_Pezizomycotina_leotiomyceta_dothideomyceta_zzz_hypothetical_protein_COCHEDRAFT_1032291:0.2297530000,(Pseudocercospora_musae_KXT18600_Eukaryota_Opisthokonta_Fungi_Dikarya_Ascomycota_saccharomyceta_Pezizomycotina_leotiomyceta_dothideomyceta_zzz_hypothetical_protein_AC579_9832:0.2470870000,Hortaea_werneckii_RMZ19673_Eukaryota_Opisthokonta_Fungi_Dikarya_Ascomycota_saccharomyceta_Pezizomycotina_leotiomyceta_dothideomyceta_zzz_hypothetical_protein_D0859_16328:0.1252090000)0.910000/91:0.2061800000)0.825000/68:0.1694720000)0.713333/30:0.1679090000,Fonsecaea_erecta_XP_018692733_Eukaryota_Opisthokonta_Fungi_Dikarya_Ascomycota_saccharomyceta_Pezizomycotina_leotiomyceta_Eurotiomycetes_zzz_hypothetical_protein_AYL99_06664:0.6827520000)0.725714/19:0.1142860000,(Penicillium_steckii_OQE28391_Eukaryota_Opisthokonta_Fungi_Dikarya_Ascomycota_saccharomyceta_Pezizomycotina_leotiomyceta_Eurotiomycetes_zzz_hypothetical_protein_PENSTE_c003G07872:0.2158500000,(Aspergillus_oryzae_OOO10343_Eukaryota_Opisthokonta_Fungi_Dikarya_Ascomycota_saccharomyceta_Pezizomycotina_leotiomyceta_Eurotiomycetes_zzz_cytochrome_b5:0.0718700000,Penicillium_chrysogenum_XP_002562542_Eukaryota_Opisthokonta_Fungi_Dikarya_Ascomycota_saccharomyceta_Pezizomycotina_leotiomyceta_Eurotiomycetes_zzz_Pc19g00540:0.8577830000)0.600000/60:0.1031760000)0.665000/56:0.1113730000)0.894000/16:0.1726240000,Ascosphaera_apis_KZZ86944_Eukaryota_Opisthokonta_Fungi_Dikarya_Ascomycota_saccharomyceta_Pezizomycotina_leotiomyceta_Eurotiomycetes_zzz_Cytochrome_b5:0.3197430000)0.971818/78:0.5972190000,((Brettanomyces_naardenensis_VEU21789_Eukaryota_Opisthokonta_Fungi_Dikarya_Ascomycota_saccharomyceta_Saccharomycotina_Saccharomycetes_Saccharomycetales_zzz_DEKNAAC102266:0.5605990000,Pichia_kudriavzevii_XP_029323069_Eukaryota_Opisthokonta_Fungi_Dikarya_Ascomycota_saccharomyceta_Saccharomycotina_Saccharomycetes_Saccharomycetales_zzz_uncharacterized_protein_C5L36_0D03270:0.3531030000)0.990000/99:0.7814020000,(Coemansia_reversa_PIA18384_Eukaryota_Opisthokonta_Fungi_Zoopagomycota_Kickxellomycotina_Kickxellales_Kickxellaceae_zzz_cytochrome_b5:0.8907800000,Linderina_pennispora_ORX72272_Eukaryota_Opisthokonta_Fungi_Zoopagomycota_Kickxellomycotina_Kickxellales_Kickxellaceae_zzz_cytochrome_b5:0.4164100000)0.840000/84:0.3756030000)0.453333/17:0.2071400000)0.817333/5:0.1496550000,((Choanephora_cucurbitarum_OBZ84128_Eukaryota_Opisthokonta_Fungi_Mucoromycota_Mucoromycotina_Mucorales_Mucorineae_Choanephoraceae_Choanephoroideae_zzz_Damage_response_protein_1:0.8168220000,Metschnikowia_bicuspidata_XP_018714926_Eukaryota_Opisthokonta_Fungi_Dikarya_Ascomycota_saccharomyceta_Saccharomycotina_Saccharomycetes_Saccharomycetales_zzz_cytochrome_b5:1.4215140000)0.110000/11:0.1038300000,Wallemia_mellicola_TIB72658_Eukaryota_Opisthokonta_Fungi_Dikarya_Basidiomycota_Agaricomycotina_Wallemiomycetes_Wallemiales_Wallemiales_incertae_sedis_zzz_hypothetical_protein_E3Q24_01575:1.3642850000)0.250000/6:0.0891830000)0.963889/81:0.4304110000)0.768400/21:0.1616330000)0.851491/1:0.1894520000,(archaeon__RYH30457_Archaea_unclassified_Archaea_zzz_cytochrome_b5_domain_containing_protein:1.4236250000,Phytophthora_megakarya_OWZ19916_Eukaryota_Stramenopiles_Oomycetes_Peronosporales_zzz_Heme_steroid_binding_protein:1.4122520000)0.030000/3:0.1622890000)0.855644/10:0.0291600000)0.986848/19:0.2136600000,((Saprolegnia_parasitica_XP_012200681_Eukaryota_Stramenopiles_Oomycetes_Saprolegniales_Saprolegniaceae_zzz_hypothetical_protein_SPRG_06474:0.5609120000,Aphanomyces_invadans_XP_008868164_Eukaryota_Stramenopiles_Oomycetes_Saprolegniales_Saprolegniaceae_zzz_hypothetical_protein_H310_05271:0.4672380000)0.680000/68:0.2894650000,Albugo_candida_CCI48922_Eukaryota_Stramenopiles_Oomycetes_Albuginales_Albuginaceae_zzz_unnamed_protein_product:0.9388670000)1.000000/100:0.8563880000)0.999938/99:0.9364530000,Deltaproteobacteria_bacterium_OGQ04845_Bacteria_Proteobacteria_zzz_hypothetical_protein_A2026_08880:1.4211990000)0.996894/51:0.5236900000,((Sulfuricurvum_sp_OHD86007_Bacteria_Proteobacteria_delta_epsilon_subdivisions_Epsilonproteobacteria_Campylobacterales_zzz_hypothetical_protein_A2Y52_02065:0.6177900000,Sulfuricurvum_kujiense_WP_013459903_Bacteria_Proteobacteria_delta_epsilon_subdivisions_Epsilonproteobacteria_Campylobacterales_Helicobacteraceae_zzz_cytochrome_b5:0.2874040000)0.960000/96:0.5600880000,Mesoaciditoga_sp_PMP71237_Bacteria_Thermotogae_Thermotogae_Mesoaciditogales_zzz_cytochrome_b5:0.7482490000)0.610000/24:0.2981050000)0.978291/2:0.0498650000,((Desulfovibrio_putealis_WP_027189409_Bacteria_Proteobacteria_delta_epsilon_subdivisions_Deltaproteobacteria_Desulfovibrionales_Desulfovibrionaceae_zzz_hypothetical_protein:0.6285690000,((Desulfobacteraceae_bacterium_RJQ51203_Bacteria_Proteobacteria_delta_epsilon_subdivisions_Deltaproteobacteria_zzz_cytochrome_b5:0.5262260000,delta_proteobacterium_WP_027985769_Eukaryota_Opisthokonta_Metazoa_Eumetazoa_Bilateria_Protostomia_Ecdysozoa_Panarthropoda_Arthropoda_zzz_cytochrome_b5:0.4409810000)0.140000/14:0.0407140000,(((((((Deltaproteobacteria_bacterium_OGP87057_Bacteria_Proteobacteria_zzz_hypothetical_protein_A2156_09250:0.3650190000,Deltaproteobacteria_bacterium_OGP72750_Bacteria_Proteobacteria_zzz_hypothetical_protein_A2V86_03695:0.3113280000)0.910000/91:0.4674880000,Deltaproteobacteria_bacterium_RPJ41456_Bacteria_Proteobacteria_zzz_cytochrome_b5:0.5150660000)0.590000/26:0.1539560000,Syntrophobacter_sp_SPF50887_Bacteria_Proteobacteria_delta_epsilon_subdivisions_Deltaproteobacteria_Syntrophobacterales_Syntrophobacteraceae_zzz_Cytochrome_b5:0.6751220000)0.480000/12:0.0808030000,Syntrophobacter_fumaroxidans_WP_011700025_Bacteria_Proteobacteria_delta_epsilon_subdivisions_Deltaproteobacteria_Syntrophobacterales_Syntrophobacteraceae_zzz_cytochrome_b5:0.2811320000)0.440000/11:0.0898250000,((Deltaproteobacteria_bacterium_PKN29731_Bacteria_Proteobacteria_zzz_cytochrome_b5:0.5856760000,Deltaproteobacteria_bacterium_OGP84079_Bacteria_Proteobacteria_zzz_cytochrome_b5:0.3573790000)0.200000/20:0.0695820000,delta_proteobacterium_WP_006423394_Eukaryota_Opisthokonta_Metazoa_Eumetazoa_Bilateria_Protostomia_Ecdysozoa_Panarthropoda_Arthropoda_zzz_cytochrome_b5_like_Heme_Steroid_binding_domain_protein:0.4670310000)0.240000/8:0.0720900000)0.324286/0:0.0639160000,((Syntrophaceae_bacterium_OPY89775_Bacteria_Proteobacteria_delta_epsilon_subdivisions_Deltaproteobacteria_zzz_Cytochrome_b5_like_Heme_Steroid_binding_domain_protein:0.4606920000,(Syntrophorhabdus_sp_OPY75435_Bacteria_Proteobacteria_delta_epsilon_subdivisions_Deltaproteobacteria_Syntrophobacterales_zzz_hypothetical_protein_A4E65_03557:0.6830230000,Syntrophobacterales_bacterium_OHE16742_Bacteria_Proteobacteria_delta_epsilon_subdivisions_zzz_cytochrome_b5:0.2562800000)0.490000/49:0.0709420000)0.740000/55:0.2535480000,((Deltaproteobacteria_bacterium_RPJ15318_Bacteria_Proteobacteria_zzz_cytochrome_b5:0.2941860000,Desulfobacteraceae_bacterium_PNV85456_Bacteria_Proteobacteria_delta_epsilon_subdivisions_Deltaproteobacteria_zzz_cytochrome_b5:0.6805480000)0.180000/18:0.1226410000,Deltaproteobacteria_bacterium_KPJ78889_Bacteria_Proteobacteria_zzz_cytochrome_b5:0.3472940000)0.190000/3:0.1132410000)0.334000/0:0.0481480000)0.622308/0:0.0273030000,Alkalispirochaeta_odontotermitis_WP_037560951_zzz_cytochrome_b5:0.5100260000)0.684286/3:0.1197570000)0.783750/8:0.1730590000)0.780588/4:0.1168840000,(Desulfovibrio_sp_WP_020881909_Bacteria_Proteobacteria_delta_epsilon_subdivisions_Deltaproteobacteria_Desulfovibrionales_Desulfovibrionaceae_zzz_cytochrome_b5:0.7615490000,Desulfovibrio_sp_WP_075356223_Bacteria_Proteobacteria_delta_epsilon_subdivisions_Deltaproteobacteria_Desulfovibrionales_Desulfovibrionaceae_zzz_cytochrome_b5:0.6495680000)0.490000/49:0.3301510000)0.798421/11:0.2142560000)0.863841/0:0.0396860000,Spirochaetaceae_bacterium_RPJ06842_Bacteria_Spirochaetes_Spirochaetia_Spirochaetales_Spirochaetaceae_zzz_cytochrome_B5:1.3473350000)0.856642/0:0.0845050000,((((((((Candidatus_Acetothermia_RLE29235_Bacteria_unclassified_Bacteria_zzz_cytochrome_B5:0.3650880000,Candidatus_Bipolaricaulis_QAA77037_zzz_hypothetical_protein_BIP78_1271:1.1667210000)0.170000/17:0.1213040000,(candidate_division_OGB99224_zzz_cytochrome_B5:0.8006610000,(Latescibacteria_bacterium_KPJ60875_Bacteria_zzz_cytochrome_B5:0.7111030000,Deltaproteobacteria_bacterium_RLA84334_Bacteria_Proteobacteria_zzz_cytochrome_B5:1.1364010000)0.090000/9:0.1577110000)0.225000/5:0.2931160000)0.160000/0:0.1090970000,((Methanothermobacter_wolfeii_WP_074358906_Archaea_Euryarchaeota_Methanobacteria_Methanobacteriales_Methanobacteriaceae_zzz_cytochrome_B5:0.8821820000,((Methanothermobacter_sp_WP_147672044_Archaea_Euryarchaeota_Methanobacteria_Methanobacteriales_Methanobacteriaceae_zzz_cytochrome_B5:0.4904610000,Methanothermobacter_sp_BAW31443_Archaea_Euryarchaeota_Methanobacteria_Methanobacteriales_Methanobacteriaceae_zzz_conserved_hypothetical_protein:0.6493920000)0.360000/36:0.2214980000,Methanothermobacter_defluvii_WP_115892344_Archaea_Euryarchaeota_Methanobacteria_Methanobacteriales_Methanobacteriaceae_zzz_cytochrome_B5:0.4645660000)0.310000/9:0.0000020000)0.343333/9:0.2804180000,(Chloroflexi_bacterium_OGO10238_Bacteria_zzz_hypothetical_protein_A2Z66_02230_partial:0.9649600000,Chloroflexi_bacterium_OGO10077_Bacteria_zzz_cytochrome_B5:0.8815720000)0.130000/13:0.2018870000)0.356000/0:0.2579090000)0.278000/0:0.1734050000,(((((((candidate_division_OGB94400_zzz_cytochrome_B5:0.8526200000,Candidatus_Aerophobetes_TET92685_Bacteria_unclassified_Bacteria_zzz_cytochrome_B5:0.6749370000)0.050000/5:0.0397480000,(Acidobacteria_bacterium_OFV81581_Bacteria_zzz_cytochrome_B5:0.9543580000,Anaerolineales_bacterium_TET99317_Bacteria_Terrabacteria_group_Chloroflexi_zzz_cytochrome_B5:0.6663400000)0.040000/4:0.0439210000)0.080000/0:0.0736260000,Theionarchaea_archaeon_KYK32485_zzz_cytochrome_B5:0.3989500000)0.117500/0:0.0835130000,(((Deltaproteobacteria_bacterium_OIP35138_Bacteria_Proteobacteria_zzz_cytochrome_B5:0.5005150000,Deltaproteobacteria_bacterium_KRT73485_Bacteria_Proteobacteria_zzz_cytochrome_b5:0.3739540000)0.950000/95:0.7063460000,Deltaproteobacteria_bacterium_OGP36707_Bacteria_Proteobacteria_zzz_cytochrome_B5:0.4078320000)0.705000/43:0.1699310000,Candidatus_Thorarchaeota_KXH77621_Archaea_zzz_cytochrome_B5:0.4989820000)0.570000/17:0.1889860000)0.378750/0:0.0807820000,((Candidatus_Bathyarchaeota_TET64796_Archaea_zzz_cytochrome_B5:0.5415930000,Deltaproteobacteria_bacterium_OGP65621_Bacteria_Proteobacteria_zzz_cytochrome_B5:0.6962050000)0.400000/40:0.3427080000,__6NZX_zzz_A_Chain_A_Cytochrome_B5:0.8015190000)0.205000/0:0.0000020000)0.360909/0:0.0516860000,(bacterium__RPH37055_Bacteria_unclassified_Bacteria_zzz_cytochrome_B5:0.8971350000,Spirochaetes_bacterium_KPJ87292_zzz_cytochrome_B5:0.6401750000)0.100000/10:0.1872090000)0.390000/0:0.0613310000,((((Chloroflexi_bacterium_OGO23429_Bacteria_zzz_cytochrome_B5:0.7856070000,Chloroflexi_bacterium_OGN93178_Bacteria_zzz_cytochrome_B5:0.8236730000)0.220000/22:0.0000020000,Chloroflexi_bacterium_OGO06949_Bacteria_zzz_cytochrome_B5:0.6366960000)0.520000/37:0.5730750000,Candidatus_Aerophobetes_TES86777_Bacteria_unclassified_Bacteria_zzz_cytochrome_B5:0.4807360000)0.390000/5:0.1084290000,((Candidatus_Nealsonbacteria_RLC37121_Bacteria_unclassified_Bacteria_Bacteria_candidate_phyla_Patescibacteria_group_zzz_cytochrome_B5:0.4776540000,Atribacteria_bacterium_WP_090722639_Bacteria_unclassified_Bacteria_zzz_cytochrome_B5:0.5462880000)0.690000/69:0.1375620000,candidate_division_OPX34511_zzz_cytochrome_B5:1.0517970000)0.450000/15:0.0599090000)0.318333/1:0.1266010000)0.450000/0:0.1466000000)0.610000/0:0.0325090000,Candidatus_Aerophobetes_RLE11561_Bacteria_unclassified_Bacteria_zzz_cytochrome_B5:0.5412730000)0.630625/0:0.0387980000,(Spirochaetes_bacterium_RKX99625_zzz_cytochrome_B5:0.9117170000,(Candidatus_Bathyarchaeota_RLI23693_Archaea_zzz_cytochrome_B5:0.6841610000,Thermosipho_affectus_WP_077198124_Bacteria_Thermotogae_Thermotogae_Thermotogales_Fervidobacteriaceae_zzz_cytochrome_B5:0.3793040000)0.340000/34:0.3010180000)0.200000/2:0.0459190000)0.686000/0:0.1501140000,(((((((((Candidatus_Schekmanbacteria_OGL40155_Bacteria_unclassified_Bacteria_zzz_cytochrome_B5:0.6163570000,Candidatus_Schekmanbacteria_OGL41901_Bacteria_unclassified_Bacteria_zzz_cytochrome_B5:0.4798040000)0.750000/75:0.4356140000,archaeon_BMS3Abin16_GBE19197_Archaea_unclassified_Archaea_zzz_cytochrome_b5_like_Heme_Steroid_binding_domain_protein:0.9342380000)0.525000/24:0.1727670000,Sulfurimonas_gotlandica_WP_008340201_Bacteria_Proteobacteria_delta_epsilon_subdivisions_Epsilonproteobacteria_Campylobacterales_Helicobacteraceae_zzz_2_oxoacid_acceptor_oxidoreductase_subunit_alpha:1.1259110000)0.380000/1:0.1414040000,(((((Olivibacter_sp_WP_130854410_Bacteria_FCB_group_Bacteroidetes_Chlorobi_group_Bacteroidetes_Sphingobacteriia_Sphingobacteriales_Sphingobacteriaceae_zzz_cytochrome_b5:0.4450890000,(Fabibacter_sp_WP_069843561_Bacteria_FCB_group_Bacteroidetes_Chlorobi_group_Bacteroidetes_Cytophagia_Cytophagales_zzz_cytochrome_b5:0.4748940000,((Sphingobacterium_sp_WP_116777137_Bacteria_FCB_group_Bacteroidetes_Chlorobi_group_Bacteroidetes_Sphingobacteriia_Sphingobacteriales_Sphingobacteriaceae_zzz_cytochrome_b5:0.5887910000,Raineya_orbicola_WP_101359251_zzz_cytochrome_b5:0.4203460000)0.280000/28:0.1739530000,Flexithrix_dorotheae_WP_020532466_Bacteria_FCB_group_Bacteroidetes_Chlorobi_group_Bacteroidetes_Cytophagia_Cytophagales_Flammeovirgaceae_zzz_hypothetical_protein:0.4838630000)0.645000/45:0.2207590000)0.776667/33:0.0399030000)1.000000/100:1.2969790000,(Methanohalophilus_sp_WP_123136212_Archaea_Euryarchaeota_Methanomicrobia_Methanosarcinales_zzz_cytochrome_B5:0.4189960000,Methanolobus_psychrophilus_AFV25215_Archaea_Euryarchaeota_Methanomicrobia_Methanosarcinales_Methanosarcinaceae_zzz_cytochrome_b5:0.9984080000)0.520000/52:0.1966610000)0.703333/8:0.2693480000,Methanolobus_sp_KXS41654_Archaea_Euryarchaeota_Methanomicrobia_Methanosarcinales_zzz_cytochrome_b5:0.6336890000)0.618571/6:0.1756890000,Methanococcoides_vulcani_SES62969_Archaea_Euryarchaeota_Methanomicrobia_Methanosarcinales_Methanosarcinaceae_zzz_Predicted_heme_steroid_binding_protein:0.6063100000)0.548750/4:0.1314610000,(Candidatus_Schekmanbacteria_RMF94427_Bacteria_unclassified_Bacteria_zzz_cytochrome_B5:0.6155600000,Ignavibacteriae_bacterium_RPI17427_Bacteria_FCB_group_zzz_cytochrome_B5:1.4668020000)0.080000/8:0.0315140000)0.461000/2:0.1215710000)0.357143/0:0.0421430000,Methanosarcina_mazei_AAM30316_Archaea_Euryarchaeota_Methanomicrobia_Methanosarcinales_Methanosarcinaceae_zzz_conserved_protein:0.8938300000)0.366000/0:0.1026780000,Actinobacteria_bacterium_OFW59271_Bacteria_Terrabacteria_group_Actinobacteria_Actinobacteria_unclassified_Actinobacteria_zzz_cytochrome_B5:0.9847270000)0.375000/0:0.0000020000,(((Methanomethylovorans_hollandica_WP_015324879_Archaea_Euryarchaeota_Methanomicrobia_Methanosarcinales_Methanosarcinaceae_zzz_heme_steroid_binding_protein:0.4205500000,Methanolobus_profundi_SFM22018_Archaea_Euryarchaeota_Methanomicrobia_Methanosarcinales_Methanosarcinaceae_zzz_Predicted_heme_steroid_binding_protein:0.3573820000)1.000000/100:0.5091070000,Dethiosulfatarculus_sandiegensis_WP_044352236_Bacteria_Proteobacteria_delta_epsilon_subdivisions_Deltaproteobacteria_Desulfarculales_Desulfarculaceae_zzz_cytochrome_b5:0.8473310000)0.595000/19:0.2479160000,Methanosalsum_zhilinae_WP_013897393_Archaea_Euryarchaeota_Methanomicrobia_Methanosarcinales_Methanosarcinaceae_zzz_cytochrome_b5:0.4559540000)0.450000/4:0.1512000000)0.526000/0:0.2289390000,Candidatus_Aerophobetes_TKJ46067_Bacteria_unclassified_Bacteria_zzz_cytochrome_B5:0.7960510000)0.511905/0:0.1820730000,Candidatus_Glassbacteria_OGG01709_Bacteria_unclassified_Bacteria_zzz_cytochrome_B5:1.0902980000)0.497273/0:0.0758030000)0.570345/0:0.0619510000,((((candidate_division_TKJ40355_zzz_cytochrome_B5:0.9142290000,candidate_division_RJP78819_zzz_cytochrome_B5:1.1413850000)0.340000/34:0.4818990000,Deltaproteobacteria_bacterium_OGP30197_Bacteria_Proteobacteria_zzz_cytochrome_B5:1.2682980000)0.240000/3:0.2232340000,Methanomassiliicoccales_archaeon_KQM10762_Archaea_Euryarchaeota_Thermoplasmata_Methanomassiliicoccales_zzz_cytochrome_B5:0.9546530000)0.243333/2:0.4576050000,(uncultured_archaeon_VVB87074_zzz_Cytochrome_b5_like_Heme_Steroid_binding_domain_protein:1.2299220000,Methanosarcina_barkeri_AKB52781_Archaea_Euryarchaeota_Methanomicrobia_Methanosarcinales_Methanosarcinaceae_zzz_hypothetical_protein_MSBRW_3528:0.9448420000)0.050000/5:0.0966850000)0.152000/0:0.0000030000)0.585781/0:0.1995970000)0.529306/0:0.0295950000,((((Desulfurella_amilsii_WP_086034015_Bacteria_Proteobacteria_delta_epsilon_subdivisions_Deltaproteobacteria_Desulfurellales_Desulfurellaceae_zzz_cytochrome_B5:0.7939710000,archaeon__TSA49735_Archaea_unclassified_Archaea_zzz_hypothetical_protein_D4R47_03380:0.7069250000)0.170000/17:0.2789820000,Candidatus_Bathyarchaeota_WP_116577383_Archaea_zzz_hypothetical_protein:0.8901140000)0.220000/6:0.1824130000,((uncultured_archaeon_VVB90246_zzz_Cytochrome_b5_like_Heme_Steroid_binding_domain_protein:0.9977030000,(uncultured_archaeon_VVB55802_zzz_Chemotaxis_response_regulator_protein_glutamate_methylesterase:0.2250820000,uncultured_archaeon_VVB95016_zzz_Chemotaxis_response_regulator_protein_glutamate_methylesterase:0.3364850000)0.950000/95:0.5596630000)0.645000/32:0.2796100000,((Desulfurella_amilsii_WP_086033672_Bacteria_Proteobacteria_delta_epsilon_subdivisions_Deltaproteobacteria_Desulfurellales_Desulfurellaceae_zzz_cytochrome_b5:0.9772550000,Denitrovibrio_acetiphilus_WP_041230265_Bacteria_Deferribacteres_Deferribacteres_Deferribacterales_Deferribacteraceae_zzz_hypothetical_protein:0.8037560000)0.320000/32:0.0960310000,Desulfurispirillum_indicum_WP_013505411_Bacteria_Chrysiogenetes_Chrysiogenetes_Chrysiogenales_Chrysiogenaceae_zzz_cytochrome_b5:0.5779300000)0.615000/42:0.2835120000)0.456000/3:0.1730510000)0.428750/1:0.0000030000,Aquificaceae_bacterium_RTZ61356_Bacteria_Aquificae_Aquificae_zzz_cytochrome_B5:1.1573550000)0.418889/0:0.2801460000)0.608710/0:0.1156140000)0.669636/0:0.1791160000,((((((((Desulfuromonadales_bacterium_OGR33552_Bacteria_Proteobacteria_delta_epsilon_subdivisions_zzz_hypothetical_protein_A2091_10300:0.3091250000,Desulfuromonas_sp_WP_082820173_Bacteria_Proteobacteria_delta_epsilon_subdivisions_Deltaproteobacteria_Desulfuromonadales_Desulfuromonadaceae_zzz_hypothetical_protein:0.8447310000)0.390000/39:0.3228680000,Desulfuromonadaceae_bacterium_OHB29190_Bacteria_Proteobacteria_delta_epsilon_subdivisions_Deltaproteobacteria_zzz_hypothetical_protein_A2X84_00470:0.5971770000)0.245000/6:0.0216240000,(Desulfuromonas_sp_PLX92122_Bacteria_Proteobacteria_delta_epsilon_subdivisions_Deltaproteobacteria_Desulfuromonadales_Desulfuromonadaceae_zzz_cytochrome_B5:0.2663800000,Desulfuromonas_sp_WP_081702870_Bacteria_Proteobacteria_delta_epsilon_subdivisions_Deltaproteobacteria_Desulfuromonadales_Desulfuromonadaceae_zzz_hypothetical_protein:0.8895960000)0.410000/41:0.2789830000)0.287500/3:0.0528690000,(Geothermobacter_sp_WP_103115794_Bacteria_Proteobacteria_delta_epsilon_subdivisions_Deltaproteobacteria_Desulfuromonadales_zzz_cytochrome_B5:0.5647690000,Desulfuromonas_sp_PLX79097_Bacteria_Proteobacteria_delta_epsilon_subdivisions_Deltaproteobacteria_Desulfuromonadales_Desulfuromonadaceae_zzz_cytochrome_B5:0.3264550000)0.440000/44:0.2174520000)0.555000/4:0.0747370000,(Geothermobacter_ehrlichii_WP_148895514_Bacteria_Proteobacteria_delta_epsilon_subdivisions_Deltaproteobacteria_Desulfuromonadales_Geobacteraceae_zzz_hypothetical_protein:0.3260450000,Deltaproteobacteria_bacterium_PKN12104_Bacteria_Proteobacteria_zzz_hypothetical_protein_CVU69_09175:0.9520750000)0.070000/7:0.0191590000)0.691250/21:0.1208930000,Deltaproteobacteria_bacterium_TLM65210_Bacteria_Proteobacteria_zzz_cytochrome_B5:0.5432380000)0.681111/3:0.0086960000,((Desulfuromusa_kysingii_WP_092344448_Bacteria_Proteobacteria_delta_epsilon_subdivisions_Deltaproteobacteria_Desulfuromonadales_Desulfuromonadaceae_zzz_hypothetical_protein:0.7902650000,Deltaproteobacteria_bacterium_RLB71500_Bacteria_Proteobacteria_zzz_hypothetical_protein_DRH07_06460:0.3718680000)0.590000/59:0.2745350000,Desulfuromonadales_bacterium_OEU77223_Bacteria_Proteobacteria_delta_epsilon_subdivisions_zzz_hypothetical_protein_BA864_12640:0.5192320000)0.560000/31:0.2468210000)0.718333/5:0.2539260000,(Desulfuromonas_sp_PLX95793_Bacteria_Proteobacteria_delta_epsilon_subdivisions_Deltaproteobacteria_Desulfuromonadales_Desulfuromonadaceae_zzz_cytochrome_B5:0.4742390000,((Geopsychrobacter_electrodiphilus_WP_020675185_Bacteria_Proteobacteria_delta_epsilon_subdivisions_Deltaproteobacteria_Desulfuromonadales_Geobacteraceae_zzz_hypothetical_protein:0.7320430000,Desulfuromonas_sp_PLX89146_Bacteria_Proteobacteria_delta_epsilon_subdivisions_Deltaproteobacteria_Desulfuromonadales_Desulfuromonadaceae_zzz_cytochrome_B5:0.4704630000)0.540000/54:0.2084290000,Malonomonas_rubra_WP_072908923_Bacteria_Proteobacteria_delta_epsilon_subdivisions_Deltaproteobacteria_Desulfuromonadales_Desulfuromonadaceae_zzz_hypothetical_protein:0.5155620000)0.585000/35:0.1459110000)0.760000/55:0.1914920000)0.926875/55:0.4681770000)0.856579/10:0.2964610000,(Elusimicrobia_bacterium_PIS47615_zzz_hypothetical_protein_COT17_02560:0.4567140000,(((Elusimicrobia_bacterium_OGS10918_zzz_hypothetical_protein_A2285_05170:0.4517740000,Elusimicrobia_bacterium_OGR51796_zzz_hypothetical_protein_A2049_11660:0.3047600000)0.460000/46:0.0863290000,Elusimicrobia_bacterium_OGR65922_zzz_hypothetical_protein_A2X31_01095:0.2508880000)0.570000/43:0.0967030000,Elusimicrobia_bacterium_PKM98413_zzz_hypothetical_protein_CVU79_03345:0.1649200000)0.826667/49:0.1948440000)0.987500/97:0.9057930000)0.906061/27:0.1769820000,(((((Firmicutes_bacterium_WP_081977665_Bacteria_Terrabacteria_group_Firmicutes_unclassified_Firmicutes_sensu_stricto_zzz_hypothetical_protein:0.8000660000,(Bacillus_krulwichiae_WP_066160175_Bacteria_Terrabacteria_group_Firmicutes_Bacilli_Bacillales_Bacillaceae_zzz_hypothetical_protein:0.7077100000,Firmicutes_bacterium_PKM63713_Bacteria_Terrabacteria_group_Firmicutes_unclassified_Firmicutes_sensu_stricto_zzz_hypothetical_protein_CVU96_06505:0.6102710000)0.300000/30:0.1906320000)0.295000/7:0.1539720000,(Ethanoligenens_harbinense_WP_013484490_Bacteria_Terrabacteria_group_Firmicutes_Clostridia_Clostridiales_Ruminococcaceae_zzz_cytochrome_b5:0.4347570000,(__WP_092451622_zzz_hypothetical_protein:0.5634350000,(Clostridium_cavendishii_SHJ42191_Bacteria_Terrabacteria_group_Firmicutes_Clostridia_Clostridiales_Clostridiaceae_zzz_Predicted_heme_steroid_binding_protein:0.6533690000,Clostridium_felsineum_OOL91878_Bacteria_Terrabacteria_group_Firmicutes_Clostridia_Clostridiales_Clostridiaceae_zzz_cytochrome_b5_like_heme_steroid_binding_domain_protein:0.4003650000)0.370000/37:0.1507920000)0.735000/60:0.2367930000)0.593333/20:0.1676970000)0.453333/2:0.0462870000,(Trichococcus_ilyis_CZR10065_Bacteria_Terrabacteria_group_Firmicutes_Bacilli_Lactobacillales_Carnobacteriaceae_zzz_Hypothetical_protein_TR210_2854:0.5721010000,Clostridiales_bacterium_OJV66576_Bacteria_Terrabacteria_group_Firmicutes_Clostridia_Clostridiales_unclassified_Clostridiales_zzz_hypothetical_protein_BGO41_03905:1.0711220000)0.160000/16:0.1078180000)0.515000/7:0.1976600000,Clostridium_sp_WP_081921702_Bacteria_Terrabacteria_group_Firmicutes_Clostridia_Clostridiales_Clostridiaceae_zzz_hypothetical_protein:0.7474820000)0.533333/4:0.0000030000,Clostridiales_bacterium_WP_124756532_Bacteria_Terrabacteria_group_Firmicutes_Clostridia_Clostridiales_unclassified_Clostridiales_zzz_cytochrome_B5:0.6763660000)0.556000/5:0.2020660000)0.674545/1:0.1151640000,((((((Lactobacillus_rennini_WP_057872913_Bacteria_Terrabacteria_group_Firmicutes_Bacilli_Lactobacillales_Lactobacillaceae_zzz_cytochrome_b5:0.3880730000,Lactobacillus_backii_WP_068223801_Bacteria_Terrabacteria_group_Firmicutes_Bacilli_Lactobacillales_Lactobacillaceae_zzz_cytochrome_B5:0.7032780000)0.160000/16:0.1290800000,Lactobacillus_similis_KRN19934_Bacteria_Terrabacteria_group_Firmicutes_Bacilli_Lactobacillales_Lactobacillaceae_zzz_hypothetical_protein_FD14_GL001564:0.4225420000)0.310000/11:0.0428880000,(Lactobacillus_collinoides_WP_063285325_Bacteria_Terrabacteria_group_Firmicutes_Bacilli_Lactobacillales_Lactobacillaceae_zzz_cytochrome_B5:0.5565130000,Lactobacillus_salivarius_WP_069468634_Bacteria_Terrabacteria_group_Firmicutes_Bacilli_Lactobacillales_Lactobacillaceae_zzz_cytochrome_B5:0.6664540000)0.290000/29:0.1618300000)0.395000/5:0.0419620000,(Lactobacillus_animalis_WP_137421091_Bacteria_Terrabacteria_group_Firmicutes_Bacilli_Lactobacillales_Lactobacillaceae_zzz_cytochrome_B5:0.6030850000,(Lactobacillus_hamsteri_WP_025080608_Bacteria_Terrabacteria_group_Firmicutes_Bacilli_Lactobacillales_Lactobacillaceae_zzz_cytochrome_b5:1.0456320000,Lactobacillus_crustorum_WP_075888165_Bacteria_Terrabacteria_group_Firmicutes_Bacilli_Lactobacillales_Lactobacillaceae_zzz_cytochrome_B5:0.4515840000)0.200000/20:0.3275550000)0.230000/9:0.2219000000)0.382857/0:0.0774940000,Lactobacillus_amylophilus_WP_054746221_Bacteria_Terrabacteria_group_Firmicutes_Bacilli_Lactobacillales_Lactobacillaceae_zzz_MULTISPECIES_cytochrome_b5:0.4547540000)0.475000/0:0.1290630000,((((Lactobacillus_pontis_KRM38024_Bacteria_Terrabacteria_group_Firmicutes_Bacilli_Lactobacillales_Lactobacillaceae_zzz_hypothetical_protein_FD34_GL001152:0.1917710000,Lactobacillus_panis_WP_047769463_Bacteria_Terrabacteria_group_Firmicutes_Bacilli_Lactobacillales_Lactobacillaceae_zzz_cytochrome_b5:1.2325950000)0.190000/19:0.0525130000,((Lactobacillus_intestinalis_WP_135960411_Bacteria_Terrabacteria_group_Firmicutes_Bacilli_Lactobacillales_Lactobacillaceae_zzz_cytochrome_B5:0.8499420000,(Lactobacillus_sp_WP_090094244_Bacteria_Terrabacteria_group_Firmicutes_Bacilli_Lactobacillales_Lactobacillaceae_zzz_MULTISPECIES_cytochrome_B5:0.7998550000,(Lactobacillus_pasteurii_WP_009559425_Bacteria_Terrabacteria_group_Firmicutes_Bacilli_Lactobacillales_Lactobacillaceae_zzz_cytochrome_b5:0.4894840000,Lactobacillus_psittaci_WP_027825289_Bacteria_Terrabacteria_group_Firmicutes_Bacilli_Lactobacillales_Lactobacillaceae_zzz_cytochrome_b5:0.4393180000)0.690000/69:0.1462800000)0.565000/30:0.0589420000)0.510000/9:0.4927520000,Lactobacillus_ultunensis_WP_007125822_Bacteria_Terrabacteria_group_Firmicutes_Bacilli_Lactobacillales_Lactobacillaceae_zzz_cytochrome_b5:0.2090110000)0.512500/5:0.3533310000)0.436667/0:0.1191360000,(bacterium_BCRC_WP_135366886_Bacteria_unclassified_Bacteria_zzz_cytochrome_B5:0.6244790000,(Gardnerella_vaginalis_WP_102168704_Bacteria_Terrabacteria_group_Actinobacteria_Actinobacteria_Bifidobacteriales_Bifidobacteriaceae_zzz_cytochrome_B5:0.6493070000,Lactobacillus_pantheris_WP_054648366_Bacteria_Terrabacteria_group_Firmicutes_Bacilli_Lactobacillales_Lactobacillaceae_zzz_cytochrome_b5:0.8043380000)0.160000/16:0.1840690000)0.185000/5:0.0503190000)0.381111/0:0.0958350000,(Lactobacillus_ruminis_WP_117642575_Bacteria_Terrabacteria_group_Firmicutes_Bacilli_Lactobacillales_Lactobacillaceae_zzz_cytochrome_B5:0.5436020000,Lactobacillus_zymae_WP_057732554_Bacteria_Terrabacteria_group_Firmicutes_Bacilli_Lactobacillales_Lactobacillaceae_zzz_cytochrome_b5:0.6778030000)0.160000/16:0.0750060000)0.371818/0:0.0805470000)0.642000/3:0.2961160000)0.140000/14:0.1902470000,Lactobacillus_apodemi_WP_035460020_Bacteria_Terrabacteria_group_Firmicutes_Bacilli_Lactobacillales_Lactobacillaceae_zzz_cytochrome_b5:0.7312690000);
```
