## Supplementary Appendix C for "MAPR origins reveal a new class of prokaryotic cytochrome b_5_ proteins and possible role in eukaryogenesis": Cytb5.cdhit90.mafft.tr05.PMSF_LGC60R4F.TBE_FBP.nwk

```
(Desulfovibrio_alcoholivorans_WP_029459472_Bacteria_Proteobacteria_delta_epsilon_subdivisions_Deltaproteobacteria_Desulfovibrionales_Desulfovibrionaceae_zzz_cytochrome_b5:0.0876830000,Desulfovibrio_fructosivorans_WP_005993656_Bacteria_Proteobacteria_delta_epsilon_subdivisions_Deltaproteobacteria_Desulfovibrionales_Desulfovibrionaceae_zzz_cytochrome_b5:0.2399850000,((Desulfovibrio_sp_WP_009109666_Bacteria_Proteobacteria_delta_epsilon_subdivisions_Deltaproteobacteria_Desulfovibrionales_Desulfovibrionaceae_zzz_cytochrome_b5:0.1641650000,(Desulfovibrio_carbinolicus_WP_129354633_Bacteria_Proteobacteria_delta_epsilon_subdivisions_Deltaproteobacteria_Desulfovibrionales_Desulfovibrionaceae_zzz_cytochrome_b5:0.1066050000,(Desulfovibrio_magneticus_WP_024824756_Bacteria_Proteobacteria_delta_epsilon_subdivisions_Deltaproteobacteria_Desulfovibrionales_Desulfovibrionaceae_zzz_cytochrome_b5:0.1135540000,Desulfovibrio_sp_WP_075356223_Bacteria_Proteobacteria_delta_epsilon_subdivisions_Deltaproteobacteria_Desulfovibrionales_Desulfovibrionaceae_zzz_cytochrome_b5:0.1100230000)0.360000/36:0.0572260000)0.610000/50:0.0701910000)0.763333/64:0.1051830000,((((Desulfovibrio_sp_WP_020881909_Bacteria_Proteobacteria_delta_epsilon_subdivisions_Deltaproteobacteria_Desulfovibrionales_Desulfovibrionaceae_zzz_cytochrome_b5:0.4993570000,((((Elusimicrobia_bacterium_PKM98413_zzz_hypothetical_protein_CVU79_03345:0.1149740000,Elusimicrobia_bacterium_PIS47615_zzz_hypothetical_protein_COT17_02560:0.4308880000)0.280000/28:0.1390630000,Elusimicrobia_bacterium_OGR65922_zzz_hypothetical_protein_A2X31_01095:0.1544670000)0.330000/24:0.1085030000,Elusimicrobia_bacterium_OGS10918_zzz_hypothetical_protein_A2285_05170:0.2010080000)0.723333/18:0.0797630000,Elusimicrobia_bacterium_OGR51796_zzz_hypothetical_protein_A2049_11660:0.1872150000)0.995000/99:0.7450010000)0.820000/11:0.2104300000,Desulfovibrio_putealis_WP_027189409_Bacteria_Proteobacteria_delta_epsilon_subdivisions_Deltaproteobacteria_Desulfovibrionales_Desulfovibrionaceae_zzz_hypothetical_protein:0.4310730000)0.691667/1:0.1197960000,((((((((((((candidate_division_OPX34511_zzz_cytochrome_B5:0.6757760000,((((Chloroflexi_bacterium_OGO06949_Bacteria_zzz_cytochrome_B5:0.4531560000,Chloroflexi_bacterium_OGN93178_Bacteria_zzz_cytochrome_B5:0.5995060000)0.200000/20:0.0109700000,Chloroflexi_bacterium_OGO23429_Bacteria_zzz_cytochrome_B5:0.5642000000)0.485000/31:0.2353460000,(Deltaproteobacteria_bacterium_RLA79103_Bacteria_Proteobacteria_zzz_cytochrome_B5:0.0188890000,Deltaproteobacteria_bacterium_RLA84334_Bacteria_Proteobacteria_zzz_cytochrome_B5:0.2251130000)0.990000/99:0.8914710000)0.360000/2:0.0872580000,(Hadesarchaea_archaeon_KUO39518_Archaea_zzz_cytochrome_B5:0.2478010000,__6NZX_zzz_A_Chain_A_Cytochrome_B5:0.0626340000)0.930000/93:0.4118250000)0.296667/0:0.0638720000)0.275714/0:0.0707540000,(Candidatus_Nealsonbacteria_RLC37121_Bacteria_unclassified_Bacteria_Bacteria_candidate_phyla_Patescibacteria_group_zzz_cytochrome_B5:0.4112910000,Atribacteria_bacterium_WP_090722639_Bacteria_unclassified_Bacteria_zzz_cytochrome_B5:0.4322630000)0.450000/45:0.1581740000)0.255556/0:0.0000030000,Candidatus_Aerophobetes_TES86777_Bacteria_unclassified_Bacteria_zzz_cytochrome_B5:0.4096780000)0.274000/0:0.0789510000,(((Methanothermobacter_defluvii_WP_115892344_Archaea_Euryarchaeota_Methanobacteria_Methanobacteriales_Methanobacteriaceae_zzz_cytochrome_B5:0.4092360000,Chloroflexi_bacterium_OGO10077_Bacteria_zzz_cytochrome_B5:0.8165350000)0.040000/4:0.1297660000,Spirochaetes_bacterium_RKX99625_zzz_cytochrome_B5:0.5567270000)0.090000/0:0.1493060000,((Candidatus_Glassbacteria_OGG01709_Bacteria_unclassified_Bacteria_zzz_cytochrome_B5:0.8814320000,(Thermosipho_atlanticus_WP_073071865_Bacteria_Thermotogae_Thermotogae_Thermotogales_Fervidobacteriaceae_zzz_cytochrome_B5:0.0612770000,Thermosipho_affectus_WP_077198124_Bacteria_Thermotogae_Thermotogae_Thermotogales_Fervidobacteriaceae_zzz_cytochrome_B5:0.1211770000)0.680000/68:0.1373630000)0.435000/12:0.0869000000,Candidatus_Bathyarchaeota_RLI23693_Archaea_zzz_cytochrome_B5:0.5233860000)0.436667/6:0.1187010000)0.265000/0:0.0845260000)0.257647/0:0.0363550000,(((((((Spirochaetes_bacterium_KPJ87292_zzz_cytochrome_B5:0.4509420000,bacterium__RPH37055_Bacteria_unclassified_Bacteria_zzz_cytochrome_B5:0.6115880000)0.100000/10:0.1530930000,Anaerolineales_bacterium_TET99317_Bacteria_Terrabacteria_group_Chloroflexi_zzz_cytochrome_B5:0.4570860000)0.070000/0:0.0000030000,Theionarchaea_archaeon_KYK32485_zzz_cytochrome_B5:0.3090180000)0.073333/0:0.0605160000,candidate_division_OGB94400_zzz_cytochrome_B5:0.6692120000)0.077500/0:0.0176110000,((Latescibacteria_bacterium_KPJ60875_Bacteria_zzz_cytochrome_B5:0.6346150000,Candidatus_Aerophobetes_TET92685_Bacteria_unclassified_Bacteria_zzz_cytochrome_B5:0.2649200000)0.110000/11:0.1698750000,(Candidatus_Thorarchaeota_KXH77621_Archaea_zzz_cytochrome_B5:0.3745470000,((Deltaproteobacteria_bacterium_KRT73485_Bacteria_Proteobacteria_zzz_cytochrome_b5:0.2634380000,Deltaproteobacteria_bacterium_OIP35138_Bacteria_Proteobacteria_zzz_cytochrome_B5:0.3793840000)0.930000/93:0.4861530000,(Deltaproteobacteria_bacterium_OGP36707_Bacteria_Proteobacteria_zzz_cytochrome_B5:0.0797430000,Deltaproteobacteria_bacterium_OGP07064_Bacteria_Proteobacteria_zzz_cytochrome_B5:0.1009290000)1.000000/100:0.2583420000)0.703333/47:0.1657730000)0.617500/17:0.1146660000)0.423333/0:0.0807940000)0.349091/0:0.1461080000,(((Candidatus_Bipolaricaulis_QAA77037_zzz_hypothetical_protein_BIP78_1271:0.9032370000,Acetothermia_bacterium_KUK26765_Bacteria_unclassified_Bacteria_zzz_hypothetical_protein_XD60_1032:0.0194700000)0.260000/26:0.1478420000,Acidobacteria_bacterium_OFV81581_Bacteria_zzz_cytochrome_B5:0.5151400000)0.300000/10:0.1768820000,Candidatus_Acetothermia_RLE29235_Bacteria_unclassified_Bacteria_zzz_cytochrome_B5:0.3323460000)0.273333/1:0.1560950000)0.294000/0:0.0750690000,Methanothermobacter_wolfeii_WP_074358906_Archaea_Euryarchaeota_Methanobacteria_Methanobacteriales_Methanobacteriaceae_zzz_cytochrome_B5:0.9390460000)0.281250/0:0.0536610000)0.377059/0:0.0244050000,((Deltaproteobacteria_bacterium_OGP65621_Bacteria_Proteobacteria_zzz_cytochrome_B5:0.5852930000,Candidatus_Bathyarchaeota_TET64796_Archaea_zzz_cytochrome_B5:0.3435190000)0.390000/39:0.1736650000,(Candidatus_Aerophobetes_TKJ46067_Bacteria_unclassified_Bacteria_zzz_cytochrome_B5:0.4959550000,Methanobacterium_sp_AXV36727_Archaea_Euryarchaeota_Methanobacteria_Methanobacteriales_Methanobacteriaceae_zzz_cytochrome_B5:0.6139460000)0.010000/1:0.0577500000)0.176667/0:0.1153360000)0.440526/0:0.0997490000,(((Methanothermobacter_sp_WP_147672044_Archaea_Euryarchaeota_Methanobacteria_Methanobacteriales_Methanobacteriaceae_zzz_cytochrome_B5:0.4490000000,(Chloroflexi_bacterium_OGO10238_Bacteria_zzz_hypothetical_protein_A2Z66_02230_partial:0.8448400000,Methanothermobacter_sp_BAW31443_Archaea_Euryarchaeota_Methanobacteria_Methanobacteriales_Methanobacteriaceae_zzz_conserved_hypothetical_protein:0.2964790000)0.020000/2:0.1740410000)0.130000/3:0.2471390000,candidate_division_OGB99224_zzz_cytochrome_B5:0.7209030000)0.126667/0:0.1540830000,(Candidatus_Aerophobetes_RLE11561_Bacteria_unclassified_Bacteria_zzz_cytochrome_B5:0.2434110000,Methanomassiliicoccales_archaeon_KQM10762_Archaea_Euryarchaeota_Thermoplasmata_Methanomassiliicoccales_zzz_cytochrome_B5:0.8951560000)0.090000/9:0.1206100000)0.106000/0:0.0350040000)0.488182/0:0.1617850000,((((((((((Methanosarcina_sp_WP_048177937_Archaea_Euryarchaeota_Methanomicrobia_Methanosarcinales_Methanosarcinaceae_zzz_cytochrome_b5:0.3194100000,Methanosarcina_acetivorans_AAM07079_Archaea_Euryarchaeota_Methanomicrobia_Methanosarcinales_Methanosarcinaceae_zzz_conserved_hypothetical_protein:0.0432270000)0.150000/15:0.0238540000,((Methanosarcina_lacustris_WP_048127057_Archaea_Euryarchaeota_Methanomicrobia_Methanosarcinales_Methanosarcinaceae_zzz_cytochrome_b5:0.1426490000,Methanosarcina_mazei_WP_048041697_Archaea_Euryarchaeota_Methanomicrobia_Methanosarcinales_Methanosarcinaceae_zzz_cytochrome_b5:0.1015090000)0.100000/10:0.0020490000,(Methanosarcina_sp_WP_048126521_Archaea_Euryarchaeota_Methanomicrobia_Methanosarcinales_Methanosarcinaceae_zzz_MULTISPECIES_cytochrome_b5:0.1293060000,Methanosarcina_sp_TFH05940_Archaea_Euryarchaeota_Methanomicrobia_Methanosarcinales_Methanosarcinaceae_zzz_cytochrome_B5:0.0630690000)0.160000/16:0.0235980000)0.250000/6:0.0178430000)0.504000/6:0.0632700000,Methanosarcina_mazei_AAM30316_Archaea_Euryarchaeota_Methanomicrobia_Methanosarcinales_Methanosarcinaceae_zzz_conserved_protein:0.1276040000)0.641667/14:0.0495210000,Methanosarcina_horonobensis_WP_048137646_Archaea_Euryarchaeota_Methanomicrobia_Methanosarcinales_Methanosarcinaceae_zzz_cytochrome_b5:0.1354810000)0.677143/16:0.0887160000,(Methanosarcina_sp_OEU43467_Archaea_Euryarchaeota_Methanomicrobia_Methanosarcinales_Methanosarcinaceae_zzz_cytochrome_B5:0.1612280000,(Methanosarcina_sp_WP_128505988_Archaea_Euryarchaeota_Methanomicrobia_Methanosarcinales_Methanosarcinaceae_zzz_cytochrome_B5:0.1146500000,Methanosarcina_thermophila_BAW29199_Archaea_Euryarchaeota_Methanomicrobia_Methanosarcinales_Methanosarcinaceae_zzz_conserved_hypothetical_protein:0.0533610000)0.320000/32:0.0199770000)0.455000/34:0.0212800000)0.776000/17:0.0247520000,Methanosarcina_sp_WP_048118158_Archaea_Euryarchaeota_Methanomicrobia_Methanosarcinales_Methanosarcinaceae_zzz_MULTISPECIES_cytochrome_b5:0.0970280000)0.841818/32:0.0833320000,(Methanosarcina_barkeri_AKB52781_Archaea_Euryarchaeota_Methanomicrobia_Methanosarcinales_Methanosarcinaceae_zzz_hypothetical_protein_MSBRW_3528:0.1490130000,Methanosarcina_sp_OEU41989_Archaea_Euryarchaeota_Methanomicrobia_Methanosarcinales_Methanosarcinaceae_zzz_hypothetical_protein_BGV40_11960:0.0100240000)0.990000/99:0.3332340000)0.888462/53:0.3503070000,(Methanosalsum_natronophilum_RQD82433_Archaea_Euryarchaeota_Methanomicrobia_Methanosarcinales_Methanosarcinaceae_zzz_cytochrome_B5:0.3021710000,(Methanosalsum_zhilinae_WP_013897393_Archaea_Euryarchaeota_Methanomicrobia_Methanosarcinales_Methanosarcinaceae_zzz_cytochrome_b5:0.3758670000,((((Methanolobus_psychrophilus_WP_015054822_Archaea_Euryarchaeota_Methanomicrobia_Methanosarcinales_Methanosarcinaceae_zzz_cytochrome_b5:0.2021450000,Methanolobus_sp_WP_135390350_Archaea_Euryarchaeota_Methanomicrobia_Methanosarcinales_zzz_cytochrome_B5:0.1847170000)0.280000/28:0.0222640000,((Methanolobus_profundi_SFM22018_Archaea_Euryarchaeota_Methanomicrobia_Methanosarcinales_Methanosarcinaceae_zzz_Predicted_heme_steroid_binding_protein:0.0943660000,(Methanolobus_vulcani_SDG26057_Archaea_Euryarchaeota_Methanomicrobia_Methanosarcinales_Methanosarcinaceae_zzz_Predicted_heme_steroid_binding_protein:0.1876400000,Methanolobus_vulcani_TQD23421_Archaea_Euryarchaeota_Methanomicrobia_Methanosarcinales_Methanosarcinaceae_zzz_cytochrome_B5:0.0734250000)0.540000/54:0.0825420000)0.690000/42:0.0382810000,Methanolobus_psychrotolerans_WP_094228323_Archaea_Euryarchaeota_Methanomicrobia_Methanosarcinales_zzz_cytochrome_B5:0.1882300000)0.923333/83:0.1559440000)0.736000/31:0.0826370000,(Methanomethylovorans_sp_OPY21515_Archaea_Euryarchaeota_Methanomicrobia_Methanosarcinales_zzz_Cytochrome_b5_like_Heme_Steroid_binding_domain_protein:0.1229320000,Methanomethylovorans_hollandica_WP_015324879_Archaea_Euryarchaeota_Methanomicrobia_Methanosarcinales_Methanosarcinaceae_zzz_heme_steroid_binding_protein:0.1623890000)0.880000/88:0.1904550000)0.964286/87:0.2759730000,Dethiosulfatarculus_sandiegensis_WP_044352236_Bacteria_Proteobacteria_delta_epsilon_subdivisions_Deltaproteobacteria_Desulfarculales_Desulfarculaceae_zzz_cytochrome_b5:0.6773380000)0.872500/15:0.1287600000)0.788889/4:0.0712710000)0.761000/4:0.0387790000)0.555833/1:0.0434890000,((((Candidatus_Schekmanbacteria_RMF94427_Bacteria_unclassified_Bacteria_zzz_cytochrome_B5:0.3165340000,Deltaproteobacteria_bacterium_OGP30197_Bacteria_Proteobacteria_zzz_cytochrome_B5:1.1729520000)0.030000/3:0.0509590000,Sulfurimonas_gotlandica_WP_008340201_Bacteria_Proteobacteria_delta_epsilon_subdivisions_Epsilonproteobacteria_Campylobacterales_Helicobacteraceae_zzz_2_oxoacid_acceptor_oxidoreductase_subunit_alpha:0.6346870000)0.085000/1:0.1605460000,((Candidatus_Schekmanbacteria_OGL40155_Bacteria_unclassified_Bacteria_zzz_cytochrome_B5:0.4410120000,Candidatus_Schekmanbacteria_OGL41901_Bacteria_unclassified_Bacteria_zzz_cytochrome_B5:0.3500620000)0.820000/82:0.3478400000,archaeon_BMS3Abin16_GBE19197_Archaea_unclassified_Archaea_zzz_cytochrome_b5_like_Heme_Steroid_binding_domain_protein:0.7249490000)0.530000/18:0.1300180000)0.248000/0:0.1167600000,(((Methanohalophilus_sp_WP_123136212_Archaea_Euryarchaeota_Methanomicrobia_Methanosarcinales_zzz_cytochrome_B5:0.2404570000,Methanolobus_psychrophilus_AFV25215_Archaea_Euryarchaeota_Methanomicrobia_Methanosarcinales_Methanosarcinaceae_zzz_cytochrome_b5:0.7676610000)0.470000/47:0.2840280000,(Methanolobus_sp_KXS41654_Archaea_Euryarchaeota_Methanomicrobia_Methanosarcinales_zzz_cytochrome_b5:0.0502050000,Methanolobus_sp_WP_135389653_Archaea_Euryarchaeota_Methanomicrobia_Methanosarcinales_zzz_cytochrome_B5:0.1741770000)0.950000/95:0.5177470000)0.626667/33:0.1771110000,(Methanococcoides_burtonii_WP_011499504_Archaea_Euryarchaeota_Methanomicrobia_Methanosarcinales_Methanosarcinaceae_zzz_cytochrome_b5:0.2386660000,(((Methanococcoides_vulcani_SES62969_Archaea_Euryarchaeota_Methanomicrobia_Methanosarcinales_Methanosarcinaceae_zzz_Predicted_heme_steroid_binding_protein:0.1030780000,Methanococcoides_sp_WP_135609710_Archaea_Euryarchaeota_Methanomicrobia_Methanosarcinales_zzz_cytochrome_B5:0.1234330000)0.470000/47:0.0265360000,Methanococcoides_methylutens_WP_048195578_Archaea_Euryarchaeota_Methanomicrobia_Methanosarcinales_Methanosarcinaceae_zzz_cytochrome_b5:0.1737870000)0.680000/52:0.0344320000,Methanococcoides_methylutens_WP_048206030_Archaea_Euryarchaeota_Methanomicrobia_Methanosarcinales_Methanosarcinaceae_zzz_cytochrome_b5:0.1179850000)0.736667/51:0.0590930000)0.725000/37:0.0702440000)0.715000/23:0.1842400000)0.472143/0:0.0604800000)0.679744/0:0.0897310000,(Actinobacteria_bacterium_OFW59271_Bacteria_Terrabacteria_group_Actinobacteria_Actinobacteria_unclassified_Actinobacteria_zzz_cytochrome_B5:0.6225700000,Ignavibacteriae_bacterium_RPI17427_Bacteria_FCB_group_zzz_cytochrome_B5:0.8355230000)0.020000/2:0.1459340000)0.676585/0:0.1900700000)0.490814/0:0.0199630000,((uncultured_archaeon_VVB87074_zzz_Cytochrome_b5_like_Heme_Steroid_binding_domain_protein:0.7771840000,(((((Malonomonas_rubra_WP_072908923_Bacteria_Proteobacteria_delta_epsilon_subdivisions_Deltaproteobacteria_Desulfuromonadales_Desulfuromonadaceae_zzz_hypothetical_protein:0.3209300000,(Desulfuromonas_sp_PLX89146_Bacteria_Proteobacteria_delta_epsilon_subdivisions_Deltaproteobacteria_Desulfuromonadales_Desulfuromonadaceae_zzz_cytochrome_B5:0.1726870000,Geopsychrobacter_electrodiphilus_WP_020675185_Bacteria_Proteobacteria_delta_epsilon_subdivisions_Deltaproteobacteria_Desulfuromonadales_Geobacteraceae_zzz_hypothetical_protein:0.5966060000)0.480000/48:0.1529400000)0.540000/29:0.0769220000,Desulfuromonas_sp_PLX95793_Bacteria_Proteobacteria_delta_epsilon_subdivisions_Deltaproteobacteria_Desulfuromonadales_Desulfuromonadaceae_zzz_cytochrome_B5:0.3723110000)0.640000/38:0.1475870000,(((Deltaproteobacteria_bacterium_RLB71500_Bacteria_Proteobacteria_zzz_hypothetical_protein_DRH07_06460:0.2893000000,Deltaproteobacteria_bacterium_RLB72031_Bacteria_Proteobacteria_zzz_hypothetical_protein_DRH07_05490:0.3704120000)0.720000/72:0.1430170000,Desulfuromusa_kysingii_WP_092344448_Bacteria_Proteobacteria_delta_epsilon_subdivisions_Deltaproteobacteria_Desulfuromonadales_Desulfuromonadaceae_zzz_hypothetical_protein:0.6113690000)0.610000/36:0.1291010000,Desulfuromonadales_bacterium_OEU77223_Bacteria_Proteobacteria_delta_epsilon_subdivisions_zzz_hypothetical_protein_BA864_12640:0.4548130000)0.520000/14:0.0874700000)0.641429/14:0.0523970000,Deltaproteobacteria_bacterium_TLM65210_Bacteria_Proteobacteria_zzz_cytochrome_B5:0.3625710000)0.616250/4:0.0618610000,(((Desulfuromonadaceae_bacterium_OHB29190_Bacteria_Proteobacteria_delta_epsilon_subdivisions_Deltaproteobacteria_zzz_hypothetical_protein_A2X84_00470:0.3370780000,Desulfuromonas_acetexigens_WP_092056087_Bacteria_Proteobacteria_delta_epsilon_subdivisions_Deltaproteobacteria_Desulfuromonadales_Desulfuromonadaceae_zzz_hypothetical_protein:0.0796800000)0.700000/70:0.0482350000,(((Deltaproteobacteria_bacterium_RME38078_Bacteria_Proteobacteria_zzz_cytochrome_B5:0.1121090000,(Geothermobacter_ehrlichii_WP_148895514_Bacteria_Proteobacteria_delta_epsilon_subdivisions_Deltaproteobacteria_Desulfuromonadales_Geobacteraceae_zzz_hypothetical_protein:0.0771500000,Desulfuromonas_sp_PLX79097_Bacteria_Proteobacteria_delta_epsilon_subdivisions_Deltaproteobacteria_Desulfuromonadales_Desulfuromonadaceae_zzz_cytochrome_B5:0.3206670000)0.250000/25:0.1158340000)0.405000/18:0.0709830000,(Desulfuromonas_sp_PLX92122_Bacteria_Proteobacteria_delta_epsilon_subdivisions_Deltaproteobacteria_Desulfuromonadales_Desulfuromonadaceae_zzz_cytochrome_B5:0.2329330000,Desulfuromonas_sp_WP_081702870_Bacteria_Proteobacteria_delta_epsilon_subdivisions_Deltaproteobacteria_Desulfuromonadales_Desulfuromonadaceae_zzz_hypothetical_protein:0.6021950000)0.410000/41:0.1247750000)0.397500/4:0.0709150000,(Geothermobacter_sp_WP_103115794_Bacteria_Proteobacteria_delta_epsilon_subdivisions_Deltaproteobacteria_Desulfuromonadales_zzz_cytochrome_B5:0.4425550000,(Desulfuromonadales_bacterium_OGR33552_Bacteria_Proteobacteria_delta_epsilon_subdivisions_zzz_hypothetical_protein_A2091_10300:0.2497510000,Desulfuromonas_sp_WP_082820173_Bacteria_Proteobacteria_delta_epsilon_subdivisions_Deltaproteobacteria_Desulfuromonadales_Desulfuromonadaceae_zzz_hypothetical_protein:0.4840170000)0.350000/35:0.2422790000)0.365000/18:0.0760160000)0.555714/4:0.0903290000)0.608889/3:0.0000020000,Deltaproteobacteria_bacterium_PKN12104_Bacteria_Proteobacteria_zzz_hypothetical_protein_CVU69_09175:0.6994400000)0.656000/20:0.0696510000)0.893684/45:0.5158760000)0.859500/6:0.0612510000,(((((Lactobacillus_psittaci_WP_027825289_Bacteria_Terrabacteria_group_Firmicutes_Bacilli_Lactobacillales_Lactobacillaceae_zzz_cytochrome_b5:0.3991540000,Lactobacillus_pasteurii_WP_009559425_Bacteria_Terrabacteria_group_Firmicutes_Bacilli_Lactobacillales_Lactobacillaceae_zzz_cytochrome_b5:0.2423140000)0.230000/23:0.1059390000,Lactobacillus_gigeriorum_WP_008472996_Bacteria_Terrabacteria_group_Firmicutes_Bacilli_Lactobacillales_Lactobacillaceae_zzz_cytochrome_b5:0.1954210000)0.635000/41:0.1190070000,(Lactobacillus_panisapium_WP_103752724_Bacteria_Terrabacteria_group_Firmicutes_Bacilli_Lactobacillales_zzz_cytochrome_B5:0.0968830000,Lactobacillus_apis_WP_074426113_Bacteria_Terrabacteria_group_Firmicutes_Bacilli_Lactobacillales_Lactobacillaceae_zzz_cytochrome_B5:0.1532970000)0.960000/96:0.4226260000)0.530000/19:0.0537280000,(Lactobacillus_hominis_WP_008470523_Bacteria_Terrabacteria_group_Firmicutes_Bacilli_Lactobacillales_Lactobacillaceae_zzz_cytochrome_b5:0.0682680000,Lactobacillus_intestinalis_WP_135960411_Bacteria_Terrabacteria_group_Firmicutes_Bacilli_Lactobacillales_Lactobacillaceae_zzz_cytochrome_B5:0.1482390000)0.920000/92:0.4155680000)0.548333/12:0.1402690000,((((((((((Lactobacillus_hamsteri_WP_025080608_Bacteria_Terrabacteria_group_Firmicutes_Bacilli_Lactobacillales_Lactobacillaceae_zzz_cytochrome_b5:0.7952290000,Lactobacillus_crustorum_WP_075888165_Bacteria_Terrabacteria_group_Firmicutes_Bacilli_Lactobacillales_Lactobacillaceae_zzz_cytochrome_B5:0.3211560000)0.050000/5:0.2288040000,(Lactobacillus_oryzae_WP_034527609_Bacteria_Terrabacteria_group_Firmicutes_Bacilli_Lactobacillales_Lactobacillaceae_zzz_cytochrome_b5:0.2328230000,(Lactobacillus_animalis_WP_137421091_Bacteria_Terrabacteria_group_Firmicutes_Bacilli_Lactobacillales_Lactobacillaceae_zzz_cytochrome_B5:0.5939130000,(Lactobacillus_collinoides_WP_063285325_Bacteria_Terrabacteria_group_Firmicutes_Bacilli_Lactobacillales_Lactobacillaceae_zzz_cytochrome_B5:0.2464110000,Lactobacillus_salivarius_WP_069468634_Bacteria_Terrabacteria_group_Firmicutes_Bacilli_Lactobacillales_Lactobacillaceae_zzz_cytochrome_B5:0.5424340000)0.280000/28:0.0533460000)0.240000/4:0.0973810000)0.220000/1:0.0820460000)0.224000/0:0.0324660000,(Lactobacillus_zymae_WP_057732554_Bacteria_Terrabacteria_group_Firmicutes_Bacilli_Lactobacillales_Lactobacillaceae_zzz_cytochrome_b5:0.3621480000,Lactobacillus_saerimneri_WP_009551472_Bacteria_Terrabacteria_group_Firmicutes_Bacilli_Lactobacillales_Lactobacillaceae_zzz_cytochrome_b5:0.1980710000)0.140000/14:0.0977930000)0.245714/0:0.0731420000,((((Lactobacillus_odoratitofui_WP_054699477_Bacteria_Terrabacteria_group_Firmicutes_Bacilli_Lactobacillales_Lactobacillaceae_zzz_cytochrome_b5:0.1510130000,Lactobacillus_silagei_WP_054656334_Bacteria_Terrabacteria_group_Firmicutes_Bacilli_Lactobacillales_Lactobacillaceae_zzz_cytochrome_b5:0.1624600000)0.710000/71:0.1634690000,Lactobacillus_similis_KRN19934_Bacteria_Terrabacteria_group_Firmicutes_Bacilli_Lactobacillales_Lactobacillaceae_zzz_hypothetical_protein_FD14_GL001564:0.1771640000)0.630000/40:0.0981710000,(Lactobacillus_rennini_WP_057872913_Bacteria_Terrabacteria_group_Firmicutes_Bacilli_Lactobacillales_Lactobacillaceae_zzz_cytochrome_b5:0.2243740000,(Lactobacillus_coryniformis_WP_035457699_Bacteria_Terrabacteria_group_Firmicutes_Bacilli_Lactobacillales_Lactobacillaceae_zzz_cytochrome_b5:0.0772670000,Lactobacillus_backii_WP_068223801_Bacteria_Terrabacteria_group_Firmicutes_Bacilli_Lactobacillales_Lactobacillaceae_zzz_cytochrome_B5:0.4685200000)0.230000/23:0.0736030000)0.575000/25:0.1566090000)0.516000/9:0.1155520000,(Lactobacillus_nasuensis_WP_054723373_Bacteria_Terrabacteria_group_Firmicutes_Bacilli_Lactobacillales_Lactobacillaceae_zzz_cytochrome_b5:0.4331740000,Lactobacillus_amylophilus_WP_054746221_Bacteria_Terrabacteria_group_Firmicutes_Bacilli_Lactobacillales_Lactobacillaceae_zzz_MULTISPECIES_cytochrome_b5:0.1987640000)0.420000/42:0.0947740000)0.478571/5:0.0673040000)0.460667/1:0.0873250000,((((Lactobacillus_koreensis_WP_048734895_Bacteria_Terrabacteria_group_Firmicutes_Bacilli_Lactobacillales_Lactobacillaceae_zzz_cytochrome_b5:0.0000030000,bacterium_BCRC_WP_135366886_Bacteria_unclassified_Bacteria_zzz_cytochrome_B5:0.1671210000)0.730000/73:0.0663040000,Lactobacillus_paucivorans_WP_057879332_Bacteria_Terrabacteria_group_Firmicutes_Bacilli_Lactobacillales_Lactobacillaceae_zzz_cytochrome_b5:0.1540680000)0.695000/49:0.0414030000,(Lactobacillus_hammesii_WP_057735138_Bacteria_Terrabacteria_group_Firmicutes_Bacilli_Lactobacillales_Lactobacillaceae_zzz_cytochrome_b5:0.0931490000,Lactobacillus_brevis_WP_096110329_Bacteria_Terrabacteria_group_Firmicutes_Bacilli_Lactobacillales_Lactobacillaceae_zzz_cytochrome_B5:0.1480030000)0.590000/59:0.0756230000)0.925000/81:0.2368500000,(Lactobacillus_pantheris_WP_054648366_Bacteria_Terrabacteria_group_Firmicutes_Bacilli_Lactobacillales_Lactobacillaceae_zzz_cytochrome_b5:0.2775130000,Lactobacillus_thailandensis_WP_056969340_Bacteria_Terrabacteria_group_Firmicutes_Bacilli_Lactobacillales_Lactobacillaceae_zzz_cytochrome_b5:0.0575680000)0.810000/81:0.2630510000)0.713333/15:0.0911430000)0.441364/0:0.0490740000,((Lactobacillus_ultunensis_WP_007125822_Bacteria_Terrabacteria_group_Firmicutes_Bacilli_Lactobacillales_Lactobacillaceae_zzz_cytochrome_b5:0.4072680000,((((Lactobacillus_coleohominis_WP_006916459_Bacteria_Terrabacteria_group_Firmicutes_Bacilli_Lactobacillales_Lactobacillaceae_zzz_cytochrome_b5:0.1968060000,Lactobacillus_reuteri_WP_102816979_Bacteria_Terrabacteria_group_Firmicutes_Bacilli_Lactobacillales_Lactobacillaceae_zzz_cytochrome_B5:0.2830410000)0.560000/56:0.0966720000,Lactobacillus_oris_WP_003714292_Bacteria_Terrabacteria_group_Firmicutes_Bacilli_Lactobacillales_Lactobacillaceae_zzz_cytochrome_b5:0.4249760000)0.315000/4:0.0179070000,(Lactobacillus_panis_WP_047768489_Bacteria_Terrabacteria_group_Firmicutes_Bacilli_Lactobacillales_Lactobacillaceae_zzz_cytochrome_b5:0.2139820000,Lactobacillus_pontis_KRM38024_Bacteria_Terrabacteria_group_Firmicutes_Bacilli_Lactobacillales_Lactobacillaceae_zzz_hypothetical_protein_FD34_GL001152:0.0244510000)0.530000/53:0.0829730000)0.495000/6:0.0345330000,Lactobacillus_sp_WP_098044463_Bacteria_Terrabacteria_group_Firmicutes_Bacilli_Lactobacillales_Lactobacillaceae_zzz_cytochrome_B5:0.1558630000)0.664000/26:0.0996990000)0.633333/11:0.1362580000,Lactobacillus_ruminis_WP_117642575_Bacteria_Terrabacteria_group_Firmicutes_Bacilli_Lactobacillales_Lactobacillaceae_zzz_cytochrome_B5:0.4097710000)0.550000/0:0.0273020000)0.601000/0:0.0750560000,((Lactobacillus_panis_WP_047769463_Bacteria_Terrabacteria_group_Firmicutes_Bacilli_Lactobacillales_Lactobacillaceae_zzz_cytochrome_b5:0.7806570000,Clostridium_sp_WP_081921702_Bacteria_Terrabacteria_group_Firmicutes_Clostridia_Clostridiales_Clostridiaceae_zzz_hypothetical_protein:0.5795880000)0.040000/4:0.0765090000,Lactobacillus_apodemi_WP_035460020_Bacteria_Terrabacteria_group_Firmicutes_Bacilli_Lactobacillales_Lactobacillaceae_zzz_cytochrome_b5:0.4704800000)0.140000/3:0.2118480000)0.626061/0:0.0439890000,Gardnerella_vaginalis_WP_102168704_Bacteria_Terrabacteria_group_Actinobacteria_Actinobacteria_Bifidobacteriales_Bifidobacteriaceae_zzz_cytochrome_B5:0.5056510000)0.652647/0:0.0577290000,Pediococcus_stilesii_WP_138473527_Bacteria_Terrabacteria_group_Firmicutes_Bacilli_Lactobacillales_Lactobacillaceae_zzz_cytochrome_B5:0.4349790000)0.680571/1:0.1013310000,((((Firmicutes_bacterium_WP_081977665_Bacteria_Terrabacteria_group_Firmicutes_unclassified_Firmicutes_sensu_stricto_zzz_hypothetical_protein:0.5414480000,Firmicutes_bacterium_PKM63713_Bacteria_Terrabacteria_group_Firmicutes_unclassified_Firmicutes_sensu_stricto_zzz_hypothetical_protein_CVU96_06505:0.6136730000)0.260000/26:0.0970260000,(((Trichococcus_patagoniensis_PTQ85718_Bacteria_Terrabacteria_group_Firmicutes_Bacilli_Lactobacillales_Carnobacteriaceae_zzz_putative_heme_steroid_binding_protein:0.0863760000,Trichococcus_ilyis_CZR10065_Bacteria_Terrabacteria_group_Firmicutes_Bacilli_Lactobacillales_Carnobacteriaceae_zzz_Hypothetical_protein_TR210_2854:0.0334610000)0.650000/65:0.0481110000,Trichococcus_pasteurii_SFE09889_Bacteria_Terrabacteria_group_Firmicutes_Bacilli_Lactobacillales_Carnobacteriaceae_zzz_Predicted_heme_steroid_binding_protein:0.0467130000)0.960000/95:0.2892900000,(Bacillus_wakoensis_WP_034746647_Bacteria_Terrabacteria_group_Firmicutes_Bacilli_Bacillales_Bacillaceae_zzz_hypothetical_protein:0.0753540000,Bacillus_krulwichiae_WP_066160175_Bacteria_Terrabacteria_group_Firmicutes_Bacilli_Bacillales_Bacillaceae_zzz_hypothetical_protein:0.0370060000)1.000000/100:0.6010700000)0.597500/14:0.1205420000)0.513333/6:0.0499490000,(((((__WP_092451622_zzz_hypothetical_protein:0.1978980000,Clostridiales_bacterium_OJV66576_Bacteria_Terrabacteria_group_Firmicutes_Clostridia_Clostridiales_unclassified_Clostridiales_zzz_hypothetical_protein_BGO41_03905:0.9881500000)0.290000/29:0.1759310000,Clostridium_cavendishii_SHJ42191_Bacteria_Terrabacteria_group_Firmicutes_Clostridia_Clostridiales_Clostridiaceae_zzz_Predicted_heme_steroid_binding_protein:0.5551980000)0.230000/7:0.0924420000,Clostridium_felsineum_OOL91878_Bacteria_Terrabacteria_group_Firmicutes_Clostridia_Clostridiales_Clostridiaceae_zzz_cytochrome_b5_like_heme_steroid_binding_domain_protein:0.3551600000)0.376667/5:0.0847830000,Ethanoligenens_harbinense_WP_013484490_Bacteria_Terrabacteria_group_Firmicutes_Clostridia_Clostridiales_Ruminococcaceae_zzz_cytochrome_b5:0.4067980000)0.437500/1:0.1844170000,Clostridiales_bacterium_WP_124756532_Bacteria_Terrabacteria_group_Firmicutes_Clostridia_Clostridiales_unclassified_Clostridiales_zzz_cytochrome_B5:0.6339650000)0.358000/0:0.0134350000)0.537500/0:0.1067010000,Clostridium_pasteurianum_WP_004455110_Bacteria_Terrabacteria_group_Firmicutes_Clostridia_Clostridiales_Clostridiaceae_zzz_cytochrome_b5:0.9174520000)0.509231/0:0.0229710000)0.799388/0:0.1636450000)0.883036/20:0.2826900000)0.704286/0:0.0336980000)0.656341/0:0.1169460000,(((((Nitrospirae_bacterium_OGW19641_zzz_cytochrome_B5:0.4585010000,Candidatus_Magnetoovum_KJR40743_Bacteria_Nitrospirae_Nitrospira_Nitrospirales_zzz_cytochrome_b5:0.4709460000)0.390000/39:0.0914540000,Nitrospirae_bacterium_RMG01810_zzz_cytochrome_B5:0.1630610000)0.455000/13:0.0271370000,Nitrospirae_bacterium_RMG66616_zzz_cytochrome_B5_partial:0.3966790000)0.713333/56:0.2912350000,((Geobacter_lovleyi_WP_012470703_Bacteria_Proteobacteria_delta_epsilon_subdivisions_Deltaproteobacteria_Desulfuromonadales_Geobacteraceae_zzz_cytochrome_b5:0.2751720000,Geobacter_argillaceus_WP_145023237_Bacteria_Proteobacteria_delta_epsilon_subdivisions_Deltaproteobacteria_Desulfuromonadales_Geobacteraceae_zzz_cytochrome_B5:0.4165450000)0.680000/68:0.0757290000,Geobacter_pelophilus_WP_085814227_Bacteria_Proteobacteria_delta_epsilon_subdivisions_Deltaproteobacteria_Desulfuromonadales_Geobacteraceae_zzz_cytochrome_B5:0.2947540000)0.920000/90:0.2495130000)0.915000/69:0.4655400000,((Desulfurella_multipotens_WP_092128651_Bacteria_Proteobacteria_delta_epsilon_subdivisions_Deltaproteobacteria_Desulfurellales_Desulfurellaceae_zzz_cytochrome_b5:0.2121560000,Desulfurella_amilsii_WP_086033672_Bacteria_Proteobacteria_delta_epsilon_subdivisions_Deltaproteobacteria_Desulfurellales_Desulfurellaceae_zzz_cytochrome_b5:0.0439710000)1.000000/100:0.5960560000,Desulfurispirillum_indicum_WP_013505411_Bacteria_Chrysiogenetes_Chrysiogenetes_Chrysiogenales_Chrysiogenaceae_zzz_cytochrome_b5:0.6971250000)0.550000/10:0.1669310000)0.635556/0:0.1743500000)0.696437/0:0.0462450000,((((candidate_division_TKJ40356_zzz_cytochrome_B5:0.0798800000,candidate_division_TKJ40355_zzz_cytochrome_B5:0.1037710000)0.990000/99:0.7826240000,Candidatus_Bathyarchaeota_WP_116577383_Archaea_zzz_hypothetical_protein:0.4934380000)0.540000/9:0.1224190000,Denitrovibrio_acetiphilus_WP_041230265_Bacteria_Deferribacteres_Deferribacteres_Deferribacterales_Deferribacteraceae_zzz_hypothetical_protein:0.8186130000)0.386667/1:0.0988950000,((Aquificaceae_bacterium_RTZ61356_Bacteria_Aquificae_Aquificae_zzz_cytochrome_B5:0.8162860000,Spirochaetaceae_bacterium_RPJ06842_Bacteria_Spirochaetes_Spirochaetia_Spirochaetales_Spirochaetaceae_zzz_cytochrome_B5:1.1352350000)0.020000/2:0.0900880000,((Desulfurella_multipotens_WP_092129678_Bacteria_Proteobacteria_delta_epsilon_subdivisions_Deltaproteobacteria_Desulfurellales_Desulfurellaceae_zzz_cytochrome_B5:0.2328880000,Desulfurella_amilsii_WP_086034015_Bacteria_Proteobacteria_delta_epsilon_subdivisions_Deltaproteobacteria_Desulfurellales_Desulfurellaceae_zzz_cytochrome_B5:0.2165340000)0.910000/91:0.5866290000,((archaeon__TSA49735_Archaea_unclassified_Archaea_zzz_hypothetical_protein_D4R47_03380:0.0509310000,Candidatus_Bathyarchaeota_TRO49958_Archaea_zzz_hypothetical_protein_E2P65_00255:0.1549090000)1.000000/100:0.5590250000,((uncultured_archaeon_VVB55802_zzz_Chemotaxis_response_regulator_protein_glutamate_methylesterase:0.1663130000,uncultured_archaeon_VVB95016_zzz_Chemotaxis_response_regulator_protein_glutamate_methylesterase:0.3274550000)0.940000/94:0.3429030000,uncultured_archaeon_VVB90246_zzz_Cytochrome_b5_like_Heme_Steroid_binding_domain_protein:0.6435720000)0.730000/49:0.2349490000)0.587500/19:0.0679710000)0.443333/2:0.0579060000)0.360000/0:0.1437610000)0.290000/0:0.0970160000)0.765936/0:0.0531580000,(candidate_division_RJP78819_zzz_cytochrome_B5:1.3008470000,((Deltaproteobacteria_bacterium_OGQ04845_Bacteria_Proteobacteria_zzz_hypothetical_protein_A2026_08880:0.9420560000,((((((((((((((Callorhinchus_milii_XP_007903232_Eukaryota_Opisthokonta_Metazoa_Eumetazoa_Bilateria_Deuterostomia_Chordata_Craniata_Vertebrata_zzz_PREDICTED_neudesin:0.2434390000,Latimeria_chalumnae_XP_006013354_Eukaryota_Opisthokonta_Metazoa_Eumetazoa_Bilateria_Deuterostomia_Chordata_Craniata_Vertebrata_zzz_PREDICTED_neudesin:0.2194620000)0.510000/51:0.1252990000,(((((((((Xenopus_tropicalis_NP_001025625_Eukaryota_Opisthokonta_Metazoa_Eumetazoa_Bilateria_Deuterostomia_Chordata_Craniata_Vertebrata_zzz_neudesin_precursor:0.0600030000,Xenopus_laevis_XP_018118068_Eukaryota_Opisthokonta_Metazoa_Eumetazoa_Bilateria_Deuterostomia_Chordata_Craniata_Vertebrata_zzz_PREDICTED_neudesin_like:0.0771120000)0.940000/94:0.1280230000,Nanorana_parkeri_XP_018409295_Eukaryota_Opisthokonta_Metazoa_Eumetazoa_Bilateria_Deuterostomia_Chordata_Craniata_Vertebrata_zzz_PREDICTED_neudesin:0.2024920000)0.765000/55:0.1534140000,(((Podarcis_muralis_XP_028580534_Eukaryota_Opisthokonta_Metazoa_Eumetazoa_Bilateria_Deuterostomia_Chordata_Craniata_Vertebrata_zzz_neudesin:0.1135320000,Gekko_japonicus_XP_015283115_Eukaryota_Opisthokonta_Metazoa_Eumetazoa_Bilateria_Deuterostomia_Chordata_Craniata_Vertebrata_zzz_PREDICTED_neudesin:0.1083180000)0.340000/34:0.0233300000,(Anolis_carolinensis_XP_008124028_Eukaryota_Opisthokonta_Metazoa_Eumetazoa_Bilateria_Deuterostomia_Chordata_Craniata_Vertebrata_zzz_PREDICTED_neudesin:0.1313580000,Pogona_vitticeps_XP_020650311_Eukaryota_Opisthokonta_Metazoa_Eumetazoa_Bilateria_Deuterostomia_Chordata_Craniata_Vertebrata_zzz_neudesin:0.0930400000)0.370000/37:0.0236900000)0.630000/27:0.0226320000,Protobothrops_mucrosquamatus_XP_015670150_Eukaryota_Opisthokonta_Metazoa_Eumetazoa_Bilateria_Deuterostomia_Chordata_Craniata_Vertebrata_zzz_neudesin:0.1532040000)0.732500/43:0.0395100000)0.480000/1:0.0250560000,((((((((Propithecus_coquereli_XP_012493779_Eukaryota_Opisthokonta_Metazoa_Eumetazoa_Bilateria_Deuterostomia_Chordata_Craniata_Vertebrata_zzz_PREDICTED_neudesin:0.0310630000,(((Galeopterus_variegatus_XP_008583304_Eukaryota_Opisthokonta_Metazoa_Eumetazoa_Bilateria_Deuterostomia_Chordata_Craniata_Vertebrata_zzz_PREDICTED_neudesin:0.1231470000,((Pan_paniscus_XP_003814310_Eukaryota_Opisthokonta_Metazoa_Eumetazoa_Bilateria_Deuterostomia_Chordata_Craniata_Vertebrata_zzz_neudesin:0.2095780000,Fukomys_damarensis_XP_010640983_Eukaryota_Opisthokonta_Metazoa_Eumetazoa_Bilateria_Deuterostomia_Chordata_Craniata_Vertebrata_zzz_PREDICTED_neudesin:0.1689210000)0.460000/46:0.1109540000,Carlito_syrichta_XP_008071762_Eukaryota_Opisthokonta_Metazoa_Eumetazoa_Bilateria_Deuterostomia_Chordata_Craniata_Vertebrata_zzz_neudesin:0.1219410000)0.335000/11:0.0386670000)0.336667/6:0.0610020000,(Cavia_porcellus_XP_003474297_Eukaryota_Opisthokonta_Metazoa_Eumetazoa_Bilateria_Deuterostomia_Chordata_Craniata_Vertebrata_zzz_neudesin:0.2247830000,(Marmota_marmota_XP_015338819_Eukaryota_Opisthokonta_Metazoa_Eumetazoa_Bilateria_Deuterostomia_Chordata_Craniata_Vertebrata_zzz_PREDICTED_neudesin:0.2226980000,(Saimiri_boliviensis_XP_010339346_Eukaryota_Opisthokonta_Metazoa_Eumetazoa_Bilateria_Deuterostomia_Chordata_Craniata_Vertebrata_zzz_PREDICTED_neudesin:0.1042100000,Cricetulus_griseus_XP_027239783_Eukaryota_Opisthokonta_Metazoa_Eumetazoa_Bilateria_Deuterostomia_Chordata_Craniata_Vertebrata_zzz_neudesin_isoform_X1_partial:0.2708720000)0.170000/17:0.0648510000)0.305000/6:0.0481080000)0.273333/2:0.0490720000)0.372857/1:0.0760300000,Microcebus_murinus_XP_012637062_Eukaryota_Opisthokonta_Metazoa_Eumetazoa_Bilateria_Deuterostomia_Chordata_Craniata_Vertebrata_zzz_neudesin:0.0723010000)0.367500/1:0.0118560000)0.344444/1:0.0073150000,Propithecus_coquereli_XP_012506822_Eukaryota_Opisthokonta_Metazoa_Eumetazoa_Bilateria_Deuterostomia_Chordata_Craniata_Vertebrata_zzz_PREDICTED_neudesin_like:0.1519610000)0.349000/1:0.0000020000,(((Jaculus_jaculus_XP_012807334_Eukaryota_Opisthokonta_Metazoa_Eumetazoa_Bilateria_Deuterostomia_Chordata_Craniata_Vertebrata_zzz_PREDICTED_neudesin:0.0625130000,(((Theropithecus_gelada_XP_025212187_Eukaryota_Opisthokonta_Metazoa_Eumetazoa_Bilateria_Deuterostomia_Chordata_Craniata_Vertebrata_zzz_neudesin_isoform_X2:0.0137320000,Cercocebus_atys_XP_011896164_Eukaryota_Opisthokonta_Metazoa_Eumetazoa_Bilateria_Deuterostomia_Chordata_Craniata_Vertebrata_zzz_PREDICTED_LOW_QUALITY_PROTEIN_neudesin:0.0886660000)0.340000/34:0.0069890000,(Rhinopithecus_bieti_XP_017707440_Eukaryota_Opisthokonta_Metazoa_Eumetazoa_Bilateria_Deuterostomia_Chordata_Craniata_Vertebrata_zzz_PREDICTED_LOW_QUALITY_PROTEIN_neudesin:0.0075460000,Colobus_angolensis_XP_011794134_Eukaryota_Opisthokonta_Metazoa_Eumetazoa_Bilateria_Deuterostomia_Chordata_Craniata_Vertebrata_zzz_PREDICTED_neudesin:0.3296700000)0.220000/22:0.0307430000)0.296667/5:0.0000020000,___zzz_NENF_BILA_Homo_sapiens_NP_037481_1:0.0088350000)0.397500/10:0.0093240000)0.376000/4:0.0000020000,Callithrix_jacchus_XP_008983499_Eukaryota_Opisthokonta_Metazoa_Eumetazoa_Bilateria_Deuterostomia_Chordata_Craniata_Vertebrata_zzz_PREDICTED_neudesin:0.0180690000)0.371667/4:0.0098560000,(((((Chinchilla_lanigera_XP_013375613_Eukaryota_Opisthokonta_Metazoa_Eumetazoa_Bilateria_Deuterostomia_Chordata_Craniata_Vertebrata_zzz_PREDICTED_neudesin:0.0180060000,Heterocephalus_glaber_XP_004853601_Eukaryota_Opisthokonta_Metazoa_Eumetazoa_Bilateria_Deuterostomia_Chordata_Craniata_Vertebrata_zzz_neudesin:0.0449180000)0.340000/34:0.0100800000,Ceratotherium_simum_XP_014638731_Eukaryota_Opisthokonta_Metazoa_Eumetazoa_Bilateria_Deuterostomia_Chordata_Craniata_Vertebrata_zzz_PREDICTED_neudesin:0.1558070000)0.245000/5:0.0069000000,Elephantulus_edwardii_XP_006888073_Eukaryota_Opisthokonta_Metazoa_Eumetazoa_Bilateria_Deuterostomia_Chordata_Craniata_Vertebrata_zzz_PREDICTED_neudesin:0.3715050000)0.183333/1:0.0091730000,(Urocitellus_parryii_XP_026243248_Eukaryota_Opisthokonta_Metazoa_Eumetazoa_Bilateria_Deuterostomia_Chordata_Craniata_Vertebrata_zzz_neudesin:0.0000030000,Rattus_norvegicus_EDL95001_Eukaryota_Opisthokonta_Metazoa_Eumetazoa_Bilateria_Deuterostomia_Chordata_Craniata_Vertebrata_zzz_neuron_derived_neurotrophic_factor_isoform_CRA_b:0.6682400000)0.070000/7:0.0180510000)0.182000/0:0.0000020000,Mus_caroli_XP_021026394_Eukaryota_Opisthokonta_Metazoa_Eumetazoa_Bilateria_Deuterostomia_Chordata_Craniata_Vertebrata_zzz_neudesin:0.0892110000)0.250000/0:0.0089740000)0.366154/0:0.0084930000)0.692500/8:0.0132490000,(Phyllostomus_discolor_XP_028386608_Eukaryota_Opisthokonta_Metazoa_Eumetazoa_Bilateria_Deuterostomia_Chordata_Craniata_Vertebrata_zzz_neudesin:0.0639810000,Ornithorhynchus_anatinus_XP_001509736_Eukaryota_Opisthokonta_Metazoa_Eumetazoa_Bilateria_Deuterostomia_Chordata_Craniata_Vertebrata_zzz_neudesin:0.1235820000)0.060000/6:0.0176530000)0.718462/2:0.0258090000,(((Neophocaena_asiaeorientalis_XP_024606642_Eukaryota_Opisthokonta_Metazoa_Eumetazoa_Bilateria_Deuterostomia_Chordata_Craniata_Vertebrata_zzz_neudesin:0.2444810000,Neomonachus_schauinslandi_XP_021538527_Eukaryota_Opisthokonta_Metazoa_Eumetazoa_Bilateria_Deuterostomia_Chordata_Craniata_Vertebrata_zzz_neudesin:0.0589200000)0.130000/13:0.0214240000,Camelus_dromedarius_TKS26061_Eukaryota_Opisthokonta_Metazoa_Eumetazoa_Bilateria_Deuterostomia_Chordata_Craniata_Vertebrata_zzz_hypothetical_protein_Cadr_00023713_partial:0.0288030000)0.305000/13:0.0308800000,Monodon_monoceros_TKC40221_Eukaryota_Opisthokonta_Metazoa_Eumetazoa_Bilateria_Deuterostomia_Chordata_Craniata_Vertebrata_zzz_hypothetical_protein_EI555_003218_partial:0.0292100000)0.396667/4:0.0000020000)0.783667/1:0.0287180000,(((Myotis_davidii_ELK24552_Eukaryota_Opisthokonta_Metazoa_Eumetazoa_Bilateria_Deuterostomia_Chordata_Craniata_Vertebrata_zzz_Neudesin:0.0163190000,Condylura_cristata_XP_012589669_Eukaryota_Opisthokonta_Metazoa_Eumetazoa_Bilateria_Deuterostomia_Chordata_Craniata_Vertebrata_zzz_PREDICTED_neudesin_partial:0.1034260000)0.570000/57:0.1351920000,Ursus_maritimus_XP_008699390_Eukaryota_Opisthokonta_Metazoa_Eumetazoa_Bilateria_Deuterostomia_Chordata_Craniata_Vertebrata_zzz_PREDICTED_neudesin_isoform_X1:0.2187860000)0.410000/15:0.0549590000,((Vulpes_vulpes_XP_025856864_Eukaryota_Opisthokonta_Metazoa_Eumetazoa_Bilateria_Deuterostomia_Chordata_Craniata_Vertebrata_zzz_neudesin_partial:0.0481700000,Canis_lupus_XP_013970468_Eukaryota_Opisthokonta_Metazoa_Eumetazoa_Bilateria_Deuterostomia_Chordata_Craniata_Vertebrata_zzz_neudesin_isoform_X1:0.0378800000)0.660000/66:0.1094170000,Pteropus_alecto_ELK16152_Eukaryota_Opisthokonta_Metazoa_Eumetazoa_Bilateria_Deuterostomia_Chordata_Craniata_Vertebrata_zzz_Neudesin:0.0247650000)0.455000/17:0.0426910000)0.616000/20:0.0958160000)0.897222/6:0.0157270000,Sorex_araneus_XP_004613096_Eukaryota_Opisthokonta_Metazoa_Eumetazoa_Bilateria_Deuterostomia_Chordata_Craniata_Vertebrata_zzz_PREDICTED_neudesin:0.2367360000)0.915405/14:0.0230070000,(Phascolarctos_cinereus_XP_020863435_Eukaryota_Opisthokonta_Metazoa_Eumetazoa_Bilateria_Deuterostomia_Chordata_Craniata_Vertebrata_zzz_neudesin:0.0788600000,Sarcophilus_harrisii_XP_012403320_Eukaryota_Opisthokonta_Metazoa_Eumetazoa_Bilateria_Deuterostomia_Chordata_Craniata_Vertebrata_zzz_neudesin:0.0707790000)0.380000/38:0.0446360000)0.927692/29:0.0701290000)0.810851/1:0.0346580000,((((((((Aquila_chrysaetos_XP_029890885_Eukaryota_Opisthokonta_Metazoa_Eumetazoa_Bilateria_Deuterostomia_Chordata_Craniata_Vertebrata_zzz_neudesin_isoform_X2:0.1246420000,((Numida_meleagris_XP_021248137_Eukaryota_Opisthokonta_Metazoa_Eumetazoa_Bilateria_Deuterostomia_Chordata_Craniata_Vertebrata_zzz_neudesin_isoform_X1:0.1702400000,((Columba_livia_XP_021143634_Eukaryota_Opisthokonta_Metazoa_Eumetazoa_Bilateria_Deuterostomia_Chordata_Craniata_Vertebrata_zzz_neudesin:0.1942330000,Egretta_garzetta_XP_009644489_Eukaryota_Opisthokonta_Metazoa_Eumetazoa_Bilateria_Deuterostomia_Chordata_Craniata_Vertebrata_zzz_PREDICTED_neudesin:0.1829610000)0.280000/28:0.0422980000,Pelodiscus_sinensis_XP_006126698_Eukaryota_Opisthokonta_Metazoa_Eumetazoa_Bilateria_Deuterostomia_Chordata_Craniata_Vertebrata_zzz_neudesin_isoform_X1:0.2484130000)0.165000/1:0.0532740000)0.193333/1:0.0386700000,Meleagris_gallopavo_XP_019469027_Eukaryota_Opisthokonta_Metazoa_Eumetazoa_Bilateria_Deuterostomia_Chordata_Craniata_Vertebrata_zzz_PREDICTED_neudesin:0.1308680000)0.305000/0:0.0532020000)0.374000/1:0.0818540000,((Athene_cunicularia_XP_026702066_Eukaryota_Opisthokonta_Metazoa_Eumetazoa_Bilateria_Deuterostomia_Chordata_Craniata_Vertebrata_zzz_neudesin:0.0000020000,(Anser_cygnoides_XP_013029389_Eukaryota_Opisthokonta_Metazoa_Eumetazoa_Bilateria_Deuterostomia_Chordata_Craniata_Vertebrata_zzz_PREDICTED_neudesin:0.0423800000,Nothoprocta_perdicaria_XP_025904184_Eukaryota_Opisthokonta_Metazoa_Eumetazoa_Bilateria_Deuterostomia_Chordata_Craniata_Vertebrata_zzz_neudesin:0.0637860000)0.020000/2:0.0297610000)0.200000/3:0.0670840000,(Corvus_cornix_XP_010392071_Eukaryota_Opisthokonta_Metazoa_Eumetazoa_Bilateria_Deuterostomia_Chordata_Craniata_Vertebrata_zzz_neudesin:0.2201110000,Apteryx_rowi_XP_025928027_Eukaryota_Opisthokonta_Metazoa_Eumetazoa_Bilateria_Deuterostomia_Chordata_Craniata_Vertebrata_zzz_neudesin:0.0043090000)0.060000/6:0.0518050000)0.227500/0:0.0136210000)0.450000/0:0.0209150000,Nipponia_nippon_XP_009471296_Eukaryota_Opisthokonta_Metazoa_Eumetazoa_Bilateria_Deuterostomia_Chordata_Craniata_Vertebrata_zzz_PREDICTED_neudesin:0.1135070000)0.444545/0:0.0352550000,Corapipo_altera_XP_027497395_Eukaryota_Opisthokonta_Metazoa_Eumetazoa_Bilateria_Deuterostomia_Chordata_Craniata_Vertebrata_zzz_neudesin:0.0000020000)0.466667/0:0.0306940000,(Ficedula_albicollis_XP_005043264_Eukaryota_Opisthokonta_Metazoa_Eumetazoa_Bilateria_Deuterostomia_Chordata_Craniata_Vertebrata_zzz_PREDICTED_neudesin:0.0413760000,(Lonchura_striata_XP_021403249_Eukaryota_Opisthokonta_Metazoa_Eumetazoa_Bilateria_Deuterostomia_Chordata_Craniata_Vertebrata_zzz_neudesin:0.0000020000,Alligator_mississippiensis_XP_006268189_Eukaryota_Opisthokonta_Metazoa_Eumetazoa_Bilateria_Deuterostomia_Chordata_Craniata_Vertebrata_zzz_PREDICTED_neudesin:0.1419640000)0.400000/40:0.0140370000)0.430000/22:0.0618220000)0.448667/0:0.0135730000,Cuculus_canorus_XP_009557801_Eukaryota_Opisthokonta_Metazoa_Eumetazoa_Bilateria_Deuterostomia_Chordata_Craniata_Vertebrata_zzz_PREDICTED_neudesin:0.2369520000)0.493125/0:0.0000020000,(Colinus_virginianus_OXB72430_Eukaryota_Opisthokonta_Metazoa_Eumetazoa_Bilateria_Deuterostomia_Chordata_Craniata_Vertebrata_zzz_hypothetical_protein_H355_006484:0.0328810000,Gallus_gallus_XP_004935389_Eukaryota_Opisthokonta_Metazoa_Eumetazoa_Bilateria_Deuterostomia_Chordata_Craniata_Vertebrata_zzz_neudesin_isoform_X2:0.1402700000)0.220000/22:0.0264420000)0.574444/0:0.0488590000,(((Struthio_camelus_XP_009667367_Eukaryota_Opisthokonta_Metazoa_Eumetazoa_Bilateria_Deuterostomia_Chordata_Craniata_Vertebrata_zzz_PREDICTED_neudesin:0.1631170000,Geospiza_fortis_XP_014163462_Eukaryota_Opisthokonta_Metazoa_Eumetazoa_Bilateria_Deuterostomia_Chordata_Craniata_Vertebrata_zzz_PREDICTED_neudesin:0.1331260000)0.120000/12:0.0633490000,Apteryx_australis_XP_013805182_Eukaryota_Opisthokonta_Metazoa_Eumetazoa_Bilateria_Deuterostomia_Chordata_Craniata_Vertebrata_zzz_PREDICTED_neudesin:0.0624670000)0.315000/11:0.1189970000,Coturnix_japonica_XP_015712805_Eukaryota_Opisthokonta_Metazoa_Eumetazoa_Bilateria_Deuterostomia_Chordata_Craniata_Vertebrata_zzz_PREDICTED_neudesin:0.0839320000)0.236667/0:0.0156370000)0.687273/4:0.0469950000)0.862286/0:0.0137540000,(Microcaecilia_unicolor_XP_030051925_Eukaryota_Opisthokonta_Metazoa_Eumetazoa_Bilateria_Deuterostomia_Chordata_Craniata_Vertebrata_zzz_neudesin_like:0.0784220000,Rhinatrema_bivittatum_XP_029449101_Eukaryota_Opisthokonta_Metazoa_Eumetazoa_Bilateria_Deuterostomia_Chordata_Craniata_Vertebrata_zzz_neudesin:0.1072880000)0.850000/85:0.1086790000)0.881250/0:0.0173060000,Gopherus_evgoodei_XP_030413413_Eukaryota_Opisthokonta_Metazoa_Eumetazoa_Bilateria_Deuterostomia_Chordata_Craniata_Vertebrata_zzz_neudesin:0.0806310000)0.891644/9:0.0951470000,((((Scleropages_formosus_XP_018586354_Eukaryota_Opisthokonta_Metazoa_Eumetazoa_Bilateria_Deuterostomia_Chordata_Craniata_Vertebrata_zzz_neudesin:0.0921780000,Paramormyrops_kingsleyae_XP_023695132_Eukaryota_Opisthokonta_Metazoa_Eumetazoa_Bilateria_Deuterostomia_Chordata_Craniata_Vertebrata_zzz_neudesin:0.1695400000)0.890000/89:0.1144900000,(((((Danio_rerio_NP_001032793_Eukaryota_Opisthokonta_Metazoa_Eumetazoa_Bilateria_Deuterostomia_Chordata_Craniata_Vertebrata_zzz_neudesin_precursor:0.1066720000,Anabarilius_grahami_ROL51925_Eukaryota_Opisthokonta_Metazoa_Eumetazoa_Bilateria_Deuterostomia_Chordata_Craniata_Vertebrata_zzz_Neudesin:0.0654960000)0.210000/21:0.0000020000,Sinocyclocheilus_anshuiensis_XP_016310496_Eukaryota_Opisthokonta_Metazoa_Eumetazoa_Bilateria_Deuterostomia_Chordata_Craniata_Vertebrata_zzz_PREDICTED_neudesin_like:0.0272730000)0.630000/40:0.0207500000,Sinocyclocheilus_anshuiensis_XP_016308184_Eukaryota_Opisthokonta_Metazoa_Eumetazoa_Bilateria_Deuterostomia_Chordata_Craniata_Vertebrata_zzz_PREDICTED_neudesin_like:0.0747150000)0.913333/82:0.0844030000,((Clupea_harengus_XP_012681697_Eukaryota_Opisthokonta_Metazoa_Eumetazoa_Bilateria_Deuterostomia_Chordata_Craniata_Vertebrata_zzz_PREDICTED_neudesin_isoform_X1:0.1641160000,Denticeps_clupeoides_XP_028844323_Eukaryota_Opisthokonta_Metazoa_Eumetazoa_Bilateria_Deuterostomia_Chordata_Craniata_Vertebrata_zzz_neudesin:0.2201400000)0.520000/52:0.0465150000,(((Ictalurus_punctatus_XP_017331260_Eukaryota_Opisthokonta_Metazoa_Eumetazoa_Bilateria_Deuterostomia_Chordata_Craniata_Vertebrata_zzz_PREDICTED_neudesin:0.0713920000,Bagarius_yarrelli_TSQ46679_Eukaryota_Opisthokonta_Metazoa_Eumetazoa_Bilateria_Deuterostomia_Chordata_Craniata_Vertebrata_zzz_Ezrin:0.4953880000)0.300000/30:0.0140860000,Pangasianodon_hypophthalmus_XP_026789913_Eukaryota_Opisthokonta_Metazoa_Eumetazoa_Bilateria_Deuterostomia_Chordata_Craniata_Vertebrata_zzz_neudesin:0.0476610000)0.660000/42:0.0305790000,Pygocentrus_nattereri_XP_017567342_Eukaryota_Opisthokonta_Metazoa_Eumetazoa_Bilateria_Deuterostomia_Chordata_Craniata_Vertebrata_zzz_PREDICTED_neudesin:0.1200520000)0.873333/66:0.1377240000)0.630000/9:0.0541480000)0.684444/19:0.0643680000,(((((Sparus_aurata_XP_030247791_Eukaryota_Opisthokonta_Metazoa_Eumetazoa_Bilateria_Deuterostomia_Chordata_Craniata_Vertebrata_zzz_neudesin:0.1035410000,Perca_flavescens_XP_028422275_Eukaryota_Opisthokonta_Metazoa_Eumetazoa_Bilateria_Deuterostomia_Chordata_Craniata_Vertebrata_zzz_neudesin:0.0418270000)0.070000/7:0.0079190000,(Astatotilapia_calliptera_XP_026007317_Eukaryota_Opisthokonta_Metazoa_Eumetazoa_Bilateria_Deuterostomia_Chordata_Craniata_Vertebrata_zzz_neudesin:0.0464150000,((((((Kryptolebias_marmoratus_XP_017268613_Eukaryota_Opisthokonta_Metazoa_Eumetazoa_Bilateria_Deuterostomia_Chordata_Craniata_Vertebrata_zzz_neudesin:0.1254820000,((Parambassis_ranga_XP_028251210_Eukaryota_Opisthokonta_Metazoa_Eumetazoa_Bilateria_Deuterostomia_Chordata_Craniata_Vertebrata_zzz_neudesin:0.1068320000,Myripristis_murdjan_XP_029937931_Eukaryota_Opisthokonta_Metazoa_Eumetazoa_Bilateria_Deuterostomia_Chordata_Craniata_Vertebrata_zzz_neudesin:0.0977850000)0.280000/28:0.0217530000,Larimichthys_crocea_XP_027130586_Eukaryota_Opisthokonta_Metazoa_Eumetazoa_Bilateria_Deuterostomia_Chordata_Craniata_Vertebrata_zzz_neudesin_isoform_X1:0.0917910000)0.180000/3:0.0096670000)0.186667/0:0.0198500000,Mastacembelus_armatus_XP_026157350_Eukaryota_Opisthokonta_Metazoa_Eumetazoa_Bilateria_Deuterostomia_Chordata_Craniata_Vertebrata_zzz_neudesin:0.0456170000)0.237500/1:0.0150040000,(Esox_lucius_NP_001290763_Eukaryota_Opisthokonta_Metazoa_Eumetazoa_Bilateria_Deuterostomia_Chordata_Craniata_Vertebrata_zzz_neudesin:0.1864620000,Oncorhynchus_tshawytscha_XP_020330703_Eukaryota_Opisthokonta_Metazoa_Eumetazoa_Bilateria_Deuterostomia_Chordata_Craniata_Vertebrata_zzz_neudesin:0.1169070000)0.600000/60:0.1203860000)0.226667/0:0.0148310000,(Stegastes_partitus_XP_008296497_Eukaryota_Opisthokonta_Metazoa_Eumetazoa_Bilateria_Deuterostomia_Chordata_Craniata_Vertebrata_zzz_PREDICTED_neudesin:0.0396670000,Cynoglossus_semilaevis_XP_008312103_Eukaryota_Opisthokonta_Metazoa_Eumetazoa_Bilateria_Deuterostomia_Chordata_Craniata_Vertebrata_zzz_neudesin:0.1865920000)0.250000/25:0.0579380000)0.276250/0:0.0099180000,(Monopterus_albus_XP_020459867_Eukaryota_Opisthokonta_Metazoa_Eumetazoa_Bilateria_Deuterostomia_Chordata_Craniata_Vertebrata_zzz_neudesin:0.0646370000,Seriola_dumerili_XP_022606739_Eukaryota_Opisthokonta_Metazoa_Eumetazoa_Bilateria_Deuterostomia_Chordata_Craniata_Vertebrata_zzz_neudesin:0.0738440000)0.330000/33:0.0115720000)0.326000/0:0.0120620000,(((Nothobranchius_furzeri_XP_015824834_Eukaryota_Opisthokonta_Metazoa_Eumetazoa_Bilateria_Deuterostomia_Chordata_Craniata_Vertebrata_zzz_PREDICTED_neudesin:0.1297890000,Fundulus_heteroclitus_XP_012737240_Eukaryota_Opisthokonta_Metazoa_Eumetazoa_Bilateria_Deuterostomia_Chordata_Craniata_Vertebrata_zzz_neudesin:0.1036190000)0.100000/10:0.0357700000,Anabas_testudineus_XP_026195719_Eukaryota_Opisthokonta_Metazoa_Eumetazoa_Bilateria_Deuterostomia_Chordata_Craniata_Vertebrata_zzz_neudesin:0.0452070000)0.170000/2:0.0251850000,Lates_calcarifer_XP_018521762_Eukaryota_Opisthokonta_Metazoa_Eumetazoa_Bilateria_Deuterostomia_Chordata_Craniata_Vertebrata_zzz_PREDICTED_neudesin:0.0547610000)0.213333/3:0.0169320000)0.385714/0:0.0173530000)0.402667/0:0.0183880000)0.461765/0:0.0103960000,((Sphaeramia_orbicularis_XP_029981777_Eukaryota_Opisthokonta_Metazoa_Eumetazoa_Bilateria_Deuterostomia_Chordata_Craniata_Vertebrata_zzz_neudesin:0.0965400000,Boleophthalmus_pectinirostris_XP_020777572_Eukaryota_Opisthokonta_Metazoa_Eumetazoa_Bilateria_Deuterostomia_Chordata_Craniata_Vertebrata_zzz_neudesin:0.1631770000)0.270000/27:0.0574220000,Gouania_willdenowi_XP_028293032_Eukaryota_Opisthokonta_Metazoa_Eumetazoa_Bilateria_Deuterostomia_Chordata_Craniata_Vertebrata_zzz_neudesin:0.2012260000)0.230000/7:0.0198630000)0.563000/0:0.0130230000,Echeneis_naucrates_XP_029348956_Eukaryota_Opisthokonta_Metazoa_Eumetazoa_Bilateria_Deuterostomia_Chordata_Craniata_Vertebrata_zzz_neudesin:0.1847470000)0.585714/0:0.0064280000,((Oryzias_melastigma_XP_024124788_Eukaryota_Opisthokonta_Metazoa_Eumetazoa_Bilateria_Deuterostomia_Chordata_Craniata_Vertebrata_zzz_neudesin:0.2410790000,(Gadus_morhua_XP_030212410_Eukaryota_Opisthokonta_Metazoa_Eumetazoa_Bilateria_Deuterostomia_Chordata_Craniata_Vertebrata_zzz_neudesin:0.3139310000,Gambusia_affinis_PWA29556_Eukaryota_Opisthokonta_Metazoa_Eumetazoa_Bilateria_Deuterostomia_Chordata_Craniata_Vertebrata_zzz_hypothetical_protein_CCH79_00007848_partial:0.0469520000)0.080000/8:0.0538640000)0.055000/0:0.0200780000,(Cottoperca_gobio_XP_029316388_Eukaryota_Opisthokonta_Metazoa_Eumetazoa_Bilateria_Deuterostomia_Chordata_Craniata_Vertebrata_zzz_neudesin_isoform_X1:0.0000020000,Cottoperca_gobio_XP_029316391_Eukaryota_Opisthokonta_Metazoa_Eumetazoa_Bilateria_Deuterostomia_Chordata_Craniata_Vertebrata_zzz_neudesin_isoform_X2:0.1323400000)0.990000/99:0.1205130000)0.315000/0:0.0000020000)0.789231/24:0.0465970000)0.866389/25:0.1051150000)0.861842/12:0.0463760000,Lepisosteus_oculatus_XP_006625979_Eukaryota_Opisthokonta_Metazoa_Eumetazoa_Bilateria_Deuterostomia_Chordata_Craniata_Vertebrata_zzz_PREDICTED_neudesin:0.2111680000)0.858205/13:0.0484350000,Erpetoichthys_calabaricus_XP_028676573_Eukaryota_Opisthokonta_Metazoa_Eumetazoa_Bilateria_Deuterostomia_Chordata_Craniata_Vertebrata_zzz_neudesin:0.2463320000)0.840750/1:0.0504180000)0.960789/5:0.0217250000,Rhincodon_typus_XP_020385451_Eukaryota_Opisthokonta_Metazoa_Eumetazoa_Bilateria_Deuterostomia_Chordata_Craniata_Vertebrata_zzz_neudesin:0.2475630000)0.966783/5:0.0000020000)0.980000/36:0.1816790000,Petromyzon_marinus_APA19933_Eukaryota_Opisthokonta_Metazoa_Eumetazoa_Bilateria_Deuterostomia_Chordata_Craniata_Vertebrata_zzz_neudesin:0.4999200000)0.978559/14:0.1254730000,(Priapulus_caudatus_XP_014676287_Eukaryota_Opisthokonta_Metazoa_Eumetazoa_Bilateria_Protostomia_Ecdysozoa_Scalidophora_Priapulida_zzz_PREDICTED_neudesin_like:0.6716640000,(Lottia_gigantea_XP_009059112_Eukaryota_Opisthokonta_Metazoa_Eumetazoa_Bilateria_Protostomia_Lophotrochozoa_Mollusca_Gastropoda_zzz_hypothetical_protein_LOTGIDRAFT_77624_partial:0.1392450000,(Biomphalaria_glabrata_XP_013084343_Eukaryota_Opisthokonta_Metazoa_Eumetazoa_Bilateria_Protostomia_Lophotrochozoa_Mollusca_Gastropoda_zzz_PREDICTED_neudesin_like_isoform_X1:0.4324470000,Pomacea_canaliculata_XP_025103507_Eukaryota_Opisthokonta_Metazoa_Eumetazoa_Bilateria_Protostomia_Lophotrochozoa_Mollusca_Gastropoda_zzz_neudesin_like_isoform_X1:0.2748590000)0.350000/35:0.0772220000)0.610000/32:0.1206540000)0.543333/20:0.1140910000)0.963852/2:0.0061010000,(Saccoglossus_kowalevskii_XP_006812210_Eukaryota_Opisthokonta_Metazoa_Eumetazoa_Bilateria_Deuterostomia_Hemichordata_Enteropneusta_Harrimaniidae_zzz_PREDICTED_neudesin_like:0.5725790000,(Capitella_teleta_ELT93549_Eukaryota_Opisthokonta_Metazoa_Eumetazoa_Bilateria_Protostomia_Lophotrochozoa_Annelida_Polychaeta_zzz_hypothetical_protein_CAPTEDRAFT_223862:0.5028870000,Lingula_anatina_XP_013383370_Eukaryota_Opisthokonta_Metazoa_Eumetazoa_Bilateria_Protostomia_Lophotrochozoa_Brachiopoda_Linguliformea_zzz_neudesin:0.3824830000)0.350000/35:0.1126110000)0.325000/10:0.0431440000)0.965760/12:0.0456380000,((Crassostrea_gigas_XP_019927915_Eukaryota_Opisthokonta_Metazoa_Eumetazoa_Bilateria_Protostomia_Lophotrochozoa_Mollusca_Bivalvia_zzz_PREDICTED_neudesin_like:0.2526730000,Mizuhopecten_yessoensis_XP_021360411_Eukaryota_Opisthokonta_Metazoa_Eumetazoa_Bilateria_Protostomia_Lophotrochozoa_Mollusca_Bivalvia_zzz_neudesin_like:0.5383900000)0.950000/95:0.4790300000,Apostichopus_japonicus_PIK58120_Eukaryota_Opisthokonta_Metazoa_Eumetazoa_Bilateria_Deuterostomia_Echinodermata_Eleutherozoa_Echinozoa_zzz_hypothetical_protein_BSL78_04976:0.6146490000)0.510000/7:0.0770410000)0.971250/11:0.0739830000,Branchiostoma_floridae_XP_002585704_Eukaryota_Opisthokonta_Metazoa_Eumetazoa_Bilateria_Deuterostomia_Chordata_Cephalochordata_Branchiostomidae_zzz_hypothetical_protein_BRAFLDRAFT_211853:0.2525200000)0.974341/28:0.1729070000,(((Stylophora_pistillata_XP_022798422_Eukaryota_Opisthokonta_Metazoa_Eumetazoa_Cnidaria_Anthozoa_Hexacorallia_Scleractinia_Astrocoeniina_zzz_probable_steroid_binding_protein_3:0.4591810000,(Orbicella_faveolata_XP_020601628_Eukaryota_Opisthokonta_Metazoa_Eumetazoa_Cnidaria_Anthozoa_Hexacorallia_Scleractinia_Faviina_zzz_probable_steroid_binding_protein_3:0.0000030000,Orbicella_faveolata_XP_020601629_Eukaryota_Opisthokonta_Metazoa_Eumetazoa_Cnidaria_Anthozoa_Hexacorallia_Scleractinia_Faviina_zzz_probable_steroid_binding_protein_3:0.1828070000)0.800000/80:0.0553350000)0.860000/72:0.1981640000,Acropora_digitifera_XP_015766270_Eukaryota_Opisthokonta_Metazoa_Eumetazoa_Cnidaria_Anthozoa_Hexacorallia_Scleractinia_Astrocoeniina_zzz_PREDICTED_probable_steroid_binding_protein_3:0.2968360000)0.926667/83:0.2710930000,(Exaiptasia_pallida_XP_020893532_Eukaryota_Opisthokonta_Metazoa_Eumetazoa_Cnidaria_Anthozoa_Hexacorallia_Actiniaria_Aiptasiidae_zzz_neudesin:0.3892800000,Nematostella_vectensis_XP_001628837_Eukaryota_Opisthokonta_Metazoa_Eumetazoa_Cnidaria_Anthozoa_Hexacorallia_Actiniaria_Edwardsiidae_zzz_predicted_protein:0.5056900000)0.920000/92:0.1979580000)0.974000/92:0.4512330000)0.974519/22:0.1032970000,Salpingoeca_rosetta_XP_004992589_Eukaryota_Opisthokonta_Choanoflagellida_Craspedida_Salpingoecidae_zzz_SP2_protein:0.7667190000)0.976912/38:0.2824260000,((((((((((((((((Electrophorus_electricus_XP_026873954_Eukaryota_Opisthokonta_Metazoa_Eumetazoa_Bilateria_Deuterostomia_Chordata_Craniata_Vertebrata_zzz_membrane_associated_progesterone_receptor_component_1:0.0560210000,Pygocentrus_nattereri_XP_017559837_Eukaryota_Opisthokonta_Metazoa_Eumetazoa_Bilateria_Deuterostomia_Chordata_Craniata_Vertebrata_zzz_PREDICTED_membrane_associated_progesterone_receptor_component_1:0.0234450000)0.270000/27:0.0068390000,(((((((((((((((((___zzz_PGRC1_BILA_Homo_sapiens_NP_006658_1:0.0000010000,Rhinopithecus_bieti_XP_017729004_Eukaryota_Opisthokonta_Metazoa_Eumetazoa_Bilateria_Deuterostomia_Chordata_Craniata_Vertebrata_zzz_PREDICTED_LOW_QUALITY_PROTEIN_membrane_associated_progesterone_receptor_component_1:0.0000010000)0.920000/92:0.0000020000,(Callithrix_jacchus_XP_008988085_Eukaryota_Opisthokonta_Metazoa_Eumetazoa_Bilateria_Deuterostomia_Chordata_Craniata_Vertebrata_zzz_PREDICTED_LOW_QUALITY_PROTEIN_membrane_associated_progesterone_receptor_component_1:0.2597580000,Macaca_fascicularis_EHH61177_Eukaryota_Opisthokonta_Metazoa_Eumetazoa_Bilateria_Deuterostomia_Chordata_Craniata_Vertebrata_zzz_Membrane_associated_progesterone_receptor_component_1:0.0000010000)0.580000/58:0.0000010000)0.700000/50:0.0157240000,((Rattus_norvegicus_NP_068534_Eukaryota_Opisthokonta_Metazoa_Eumetazoa_Bilateria_Deuterostomia_Chordata_Craniata_Vertebrata_zzz_membrane_associated_progesterone_receptor_component_1:0.1756880000,Sousa_chinensis_TEA34124_Eukaryota_Opisthokonta_Metazoa_Eumetazoa_Bilateria_Deuterostomia_Chordata_Craniata_Vertebrata_zzz_hypothetical_protein_DBR06_SOUSAS34410021_partial:0.0000030000)0.270000/27:0.0000030000,Fukomys_damarensis_KFO19700_Eukaryota_Opisthokonta_Metazoa_Eumetazoa_Bilateria_Deuterostomia_Chordata_Craniata_Vertebrata_zzz_Membrane_associated_progesterone_receptor_component_1:0.0645060000)0.410000/25:0.0078570000)0.525000/8:0.0078600000,((Vulpes_vulpes_XP_025856268_Eukaryota_Opisthokonta_Metazoa_Eumetazoa_Bilateria_Deuterostomia_Chordata_Craniata_Vertebrata_zzz_LOW_QUALITY_PROTEIN_membrane_associated_progesterone_receptor_component_1:0.0927970000,Homo_sapiens_EAW89880_Eukaryota_Opisthokonta_Metazoa_Eumetazoa_Bilateria_Deuterostomia_Chordata_Craniata_Vertebrata_zzz_progesterone_receptor_membrane_component_1_isoform_CRA_b:0.0795680000)0.270000/27:0.0100530000,Carlito_syrichta_XP_021574864_Eukaryota_Opisthokonta_Metazoa_Eumetazoa_Bilateria_Deuterostomia_Chordata_Craniata_Vertebrata_zzz_membrane_associated_progesterone_receptor_component_1_isoform_X2:0.0217230000)0.310000/6:0.0000020000)0.887778/36:0.0237370000,Erinaceus_europaeus_XP_007536476_Eukaryota_Opisthokonta_Metazoa_Eumetazoa_Bilateria_Deuterostomia_Chordata_Craniata_Vertebrata_zzz_PREDICTED_membrane_associated_progesterone_receptor_component_1_isoform_X1:0.0000020000)0.956000/79:0.0519920000,Ornithorhynchus_anatinus_XP_028923765_Eukaryota_Opisthokonta_Metazoa_Eumetazoa_Bilateria_Deuterostomia_Chordata_Craniata_Vertebrata_zzz_membrane_associated_progesterone_receptor_component_1:0.0644470000)0.937273/50:0.0374120000,Sarcophilus_harrisii_XP_003774812_Eukaryota_Opisthokonta_Metazoa_Eumetazoa_Bilateria_Deuterostomia_Chordata_Craniata_Vertebrata_zzz_membrane_associated_progesterone_receptor_component_1:0.0510430000)0.935000/55:0.0653450000,((((Gekko_japonicus_XP_015282563_Eukaryota_Opisthokonta_Metazoa_Eumetazoa_Bilateria_Deuterostomia_Chordata_Craniata_Vertebrata_zzz_PREDICTED_membrane_associated_progesterone_receptor_component_1:0.0380740000,Podarcis_muralis_XP_028571151_Eukaryota_Opisthokonta_Metazoa_Eumetazoa_Bilateria_Deuterostomia_Chordata_Craniata_Vertebrata_zzz_membrane_associated_progesterone_receptor_component_1:0.2297770000)0.660000/66:0.0260160000,(Anolis_carolinensis_XP_003229992_Eukaryota_Opisthokonta_Metazoa_Eumetazoa_Bilateria_Deuterostomia_Chordata_Craniata_Vertebrata_zzz_PREDICTED_membrane_associated_progesterone_receptor_component_1:0.0848790000,(Pseudonaja_textilis_XP_026558669_Eukaryota_Opisthokonta_Metazoa_Eumetazoa_Bilateria_Deuterostomia_Chordata_Craniata_Vertebrata_zzz_membrane_associated_progesterone_receptor_component_1:0.0327320000,Protobothrops_mucrosquamatus_XP_015682387_Eukaryota_Opisthokonta_Metazoa_Eumetazoa_Bilateria_Deuterostomia_Chordata_Craniata_Vertebrata_zzz_membrane_associated_progesterone_receptor_component_1:0.0639900000)0.650000/65:0.0168930000)0.445000/13:0.0164160000)0.600000/10:0.0050140000,Pogona_vitticeps_XP_020669529_Eukaryota_Opisthokonta_Metazoa_Eumetazoa_Bilateria_Deuterostomia_Chordata_Craniata_Vertebrata_zzz_membrane_associated_progesterone_receptor_component_1_partial:0.0545810000)0.748000/63:0.0419050000,(Terrapene_carolina_XP_024075754_Eukaryota_Opisthokonta_Metazoa_Eumetazoa_Bilateria_Deuterostomia_Chordata_Craniata_Vertebrata_zzz_membrane_associated_progesterone_receptor_component_1:0.0145300000,(((((Zosterops_borbonicus_TRZ06950_Eukaryota_Opisthokonta_Metazoa_Eumetazoa_Bilateria_Deuterostomia_Chordata_Craniata_Vertebrata_zzz_hypothetical_protein_HGM15179_020157:0.0238510000,Manacus_vitellinus_XP_029814954_Eukaryota_Opisthokonta_Metazoa_Eumetazoa_Bilateria_Deuterostomia_Chordata_Craniata_Vertebrata_zzz_LOW_QUALITY_PROTEIN_membrane_associated_progesterone_receptor_component_1:0.1092770000)0.480000/48:0.0144010000,Calypte_anna_KFP00738_Eukaryota_Opisthokonta_Metazoa_Eumetazoa_Bilateria_Deuterostomia_Chordata_Craniata_Vertebrata_zzz_Membrane_associated_progesterone_receptor_component_1:0.0655180000)0.550000/29:0.0082590000,(Callipepla_squamata_OXB59069_Eukaryota_Opisthokonta_Metazoa_Eumetazoa_Bilateria_Deuterostomia_Chordata_Craniata_Vertebrata_zzz_hypothetical_protein_ASZ78_011475:0.0409720000,Nothoprocta_perdicaria_XP_025894749_Eukaryota_Opisthokonta_Metazoa_Eumetazoa_Bilateria_Deuterostomia_Chordata_Craniata_Vertebrata_zzz_membrane_associated_progesterone_receptor_component_1:0.0576020000)0.360000/36:0.0074400000)0.810000/41:0.0078290000,Anas_platyrhynchos_XP_027321077_Eukaryota_Opisthokonta_Metazoa_Eumetazoa_Bilateria_Deuterostomia_Chordata_Craniata_Vertebrata_zzz_membrane_associated_progesterone_receptor_component_1:0.0395870000)0.934000/77:0.0251420000,Amazona_aestiva_KQL59239_Eukaryota_Opisthokonta_Metazoa_Eumetazoa_Bilateria_Deuterostomia_Chordata_Craniata_Vertebrata_zzz_membrane_associated_progesterone_receptor_component_1:0.0641850000)0.956667/82:0.0415510000)0.934286/75:0.0698830000)0.882308/73:0.0481060000)0.907692/49:0.0660630000,((Xenopus_laevis_NP_001085424_Eukaryota_Opisthokonta_Metazoa_Eumetazoa_Bilateria_Deuterostomia_Chordata_Craniata_Vertebrata_zzz_progesterone_receptor_membrane_component_1_L_homeolog:0.1408560000,Nanorana_parkeri_XP_018425541_Eukaryota_Opisthokonta_Metazoa_Eumetazoa_Bilateria_Deuterostomia_Chordata_Craniata_Vertebrata_zzz_PREDICTED_membrane_associated_progesterone_receptor_component_1:0.1152010000)0.640000/64:0.0824530000,(Rhinatrema_bivittatum_XP_029463462_Eukaryota_Opisthokonta_Metazoa_Eumetazoa_Bilateria_Deuterostomia_Chordata_Craniata_Vertebrata_zzz_membrane_associated_progesterone_receptor_component_1:0.0798210000,Microcaecilia_unicolor_XP_030064878_Eukaryota_Opisthokonta_Metazoa_Eumetazoa_Bilateria_Deuterostomia_Chordata_Craniata_Vertebrata_zzz_membrane_associated_progesterone_receptor_component_1:0.0521310000)0.750000/75:0.0760220000)0.656667/49:0.0663780000)0.919000/55:0.1049220000,Gouania_willdenowi_XP_028321720_Eukaryota_Opisthokonta_Metazoa_Eumetazoa_Bilateria_Deuterostomia_Chordata_Craniata_Vertebrata_zzz_membrane_associated_progesterone_receptor_component_1:0.0527620000)0.894839/9:0.0222050000,((Cynoglossus_semilaevis_APO18187_Eukaryota_Opisthokonta_Metazoa_Eumetazoa_Bilateria_Deuterostomia_Chordata_Craniata_Vertebrata_zzz_membrane_associated_progesterone_receptor_component_1:0.0858320000,Takifugu_flavidus_XP_003970860_Eukaryota_Opisthokonta_Metazoa_Eumetazoa_Bilateria_Deuterostomia_Chordata_Craniata_Vertebrata_zzz_membrane_associated_progesterone_receptor_component_1:0.0788630000)0.110000/11:0.0043360000,Echeneis_naucrates_XP_029375964_Eukaryota_Opisthokonta_Metazoa_Eumetazoa_Bilateria_Deuterostomia_Chordata_Craniata_Vertebrata_zzz_membrane_associated_progesterone_receptor_component_1:0.0722170000)0.295000/17:0.0095150000)0.828824/1:0.0226150000,(((Oreochromis_niloticus_XP_003451497_Eukaryota_Opisthokonta_Metazoa_Eumetazoa_Bilateria_Deuterostomia_Chordata_Craniata_Vertebrata_zzz_membrane_associated_progesterone_receptor_component_1:0.0620260000,(Myripristis_murdjan_XP_029924490_Eukaryota_Opisthokonta_Metazoa_Eumetazoa_Bilateria_Deuterostomia_Chordata_Craniata_Vertebrata_zzz_membrane_associated_progesterone_receptor_component_1:0.0859310000,Nothobranchius_furzeri_XP_015816725_Eukaryota_Opisthokonta_Metazoa_Eumetazoa_Bilateria_Deuterostomia_Chordata_Craniata_Vertebrata_zzz_PREDICTED_membrane_associated_progesterone_receptor_component_1:0.0557880000)0.270000/27:0.0085260000)0.280000/8:0.0077210000,Fundulus_heteroclitus_XP_012736904_Eukaryota_Opisthokonta_Metazoa_Eumetazoa_Bilateria_Deuterostomia_Chordata_Craniata_Vertebrata_zzz_membrane_associated_progesterone_receptor_component_1:0.0485740000)0.306667/4:0.0078810000,Xiphophorus_couchianus_XP_005813587_Eukaryota_Opisthokonta_Metazoa_Eumetazoa_Bilateria_Deuterostomia_Chordata_Craniata_Vertebrata_zzz_membrane_associated_progesterone_receptor_component_1:0.0853940000)0.382500/7:0.0087120000)0.751795/1:0.0116810000,(Oryzias_melastigma_XP_024122297_Eukaryota_Opisthokonta_Metazoa_Eumetazoa_Bilateria_Deuterostomia_Chordata_Craniata_Vertebrata_zzz_membrane_associated_progesterone_receptor_component_1:0.0659000000,Hippocampus_comes_XP_019729231_Eukaryota_Opisthokonta_Metazoa_Eumetazoa_Bilateria_Deuterostomia_Chordata_Craniata_Vertebrata_zzz_PREDICTED_membrane_associated_progesterone_receptor_component_1:0.1245360000)0.200000/20:0.0104930000)0.737073/1:0.0033950000,(Cottoperca_gobio_XP_029304722_Eukaryota_Opisthokonta_Metazoa_Eumetazoa_Bilateria_Deuterostomia_Chordata_Craniata_Vertebrata_zzz_membrane_associated_progesterone_receptor_component_1:0.0390940000,(Bostrychus_sinensis_ALL41463_Eukaryota_Opisthokonta_Metazoa_Eumetazoa_Bilateria_Deuterostomia_Chordata_Craniata_Vertebrata_zzz_progesterone_receptor_membrane_component_1:0.1529240000,Gadus_morhua_XP_030216757_Eukaryota_Opisthokonta_Metazoa_Eumetazoa_Bilateria_Deuterostomia_Chordata_Craniata_Vertebrata_zzz_membrane_associated_progesterone_receptor_component_1:0.0882550000)0.000000/0:0.0000030000)0.085000/3:0.0083200000)0.719318/0:0.0075130000,Larimichthys_crocea_XP_010729142_Eukaryota_Opisthokonta_Metazoa_Eumetazoa_Bilateria_Deuterostomia_Chordata_Craniata_Vertebrata_zzz_membrane_associated_progesterone_receptor_component_1:0.0404340000)0.720667/1:0.0156010000,Monopterus_albus_XP_020454122_Eukaryota_Opisthokonta_Metazoa_Eumetazoa_Bilateria_Deuterostomia_Chordata_Craniata_Vertebrata_zzz_membrane_associated_progesterone_receptor_component_1:0.0730490000)0.725435/1:0.0279500000,(((Salvelinus_alpinus_XP_023824080_Eukaryota_Opisthokonta_Metazoa_Eumetazoa_Bilateria_Deuterostomia_Chordata_Craniata_Vertebrata_zzz_membrane_associated_progesterone_receptor_component_1_isoform_X1:0.1135960000,Salmo_trutta_XP_029556197_Eukaryota_Opisthokonta_Metazoa_Eumetazoa_Bilateria_Deuterostomia_Chordata_Craniata_Vertebrata_zzz_membrane_associated_progesterone_receptor_component_1_like:0.0117060000)0.820000/82:0.0119260000,Oncorhynchus_mykiss_XP_021436921_Eukaryota_Opisthokonta_Metazoa_Eumetazoa_Bilateria_Deuterostomia_Chordata_Craniata_Vertebrata_zzz_membrane_associated_progesterone_receptor_component_1_like:0.0996720000)0.830000/67:0.0074130000,Esox_lucius_XP_010869238_Eukaryota_Opisthokonta_Metazoa_Eumetazoa_Bilateria_Deuterostomia_Chordata_Craniata_Vertebrata_zzz_membrane_associated_progesterone_receptor_component_1:0.0158190000)0.976667/95:0.0573700000)0.768200/1:0.0127220000)0.795385/1:0.0091950000,((Denticeps_clupeoides_XP_028839934_Eukaryota_Opisthokonta_Metazoa_Eumetazoa_Bilateria_Deuterostomia_Chordata_Craniata_Vertebrata_zzz_membrane_associated_progesterone_receptor_component_1:0.0470270000,Clupea_harengus_XP_012672021_Eukaryota_Opisthokonta_Metazoa_Eumetazoa_Bilateria_Deuterostomia_Chordata_Craniata_Vertebrata_zzz_PREDICTED_membrane_associated_progesterone_receptor_component_1:0.0786500000)0.310000/31:0.0163940000,(Scleropages_formosus_XP_018583936_Eukaryota_Opisthokonta_Metazoa_Eumetazoa_Bilateria_Deuterostomia_Chordata_Craniata_Vertebrata_zzz_membrane_associated_progesterone_receptor_component_1:0.0494560000,Sinocyclocheilus_grahami_XP_016123119_Eukaryota_Opisthokonta_Metazoa_Eumetazoa_Bilateria_Deuterostomia_Chordata_Craniata_Vertebrata_zzz_PREDICTED_membrane_associated_progesterone_receptor_component_1_like:0.0642170000)0.160000/16:0.0095970000)0.320000/6:0.0055760000)0.851071/2:0.0210680000,(Paramormyrops_kingsleyae_XP_023700838_Eukaryota_Opisthokonta_Metazoa_Eumetazoa_Bilateria_Deuterostomia_Chordata_Craniata_Vertebrata_zzz_membrane_associated_progesterone_receptor_component_1_like:0.0756310000,(Lepisosteus_oculatus_XP_006632694_Eukaryota_Opisthokonta_Metazoa_Eumetazoa_Bilateria_Deuterostomia_Chordata_Craniata_Vertebrata_zzz_PREDICTED_membrane_associated_progesterone_receptor_component_1:0.0758350000,Bagarius_yarrelli_TSP68505_Eukaryota_Opisthokonta_Metazoa_Eumetazoa_Bilateria_Deuterostomia_Chordata_Craniata_Vertebrata_zzz_Membrane_associated_progesterone_receptor_component_1:0.0919670000)0.290000/29:0.0326520000)0.235000/3:0.0000030000)0.895932/6:0.0480100000,(Acipenser_ruthenus_RXM92492_Eukaryota_Opisthokonta_Metazoa_Eumetazoa_Bilateria_Deuterostomia_Chordata_Craniata_Vertebrata_zzz_Membrane_associated_progesterone_receptor_component_1:0.0707960000,Callorhinchus_milii_XP_007891269_Eukaryota_Opisthokonta_Metazoa_Eumetazoa_Bilateria_Deuterostomia_Chordata_Craniata_Vertebrata_zzz_PREDICTED_membrane_associated_progesterone_receptor_component_1:0.2077210000)0.440000/44:0.0462310000)0.920492/9:0.0283380000,Latimeria_chalumnae_XP_006003934_Eukaryota_Opisthokonta_Metazoa_Eumetazoa_Bilateria_Deuterostomia_Chordata_Craniata_Vertebrata_zzz_PREDICTED_membrane_associated_progesterone_receptor_component_1:0.1082010000)0.934677/86:0.3619980000,(((((((((Lasius_niger_KMQ94195_Eukaryota_Opisthokonta_Metazoa_Eumetazoa_Bilateria_Protostomia_Ecdysozoa_Panarthropoda_Arthropoda_zzz_membrane_associated_progesterone_receptor_component_2:0.0219360000,Cyphomyrmex_costatus_XP_018397810_Eukaryota_Opisthokonta_Metazoa_Eumetazoa_Bilateria_Protostomia_Ecdysozoa_Panarthropoda_Arthropoda_zzz_PREDICTED_membrane_associated_progesterone_receptor_component_1_like:0.0679040000)0.110000/11:0.0000020000,(Monomorium_pharaonis_XP_012530656_Eukaryota_Opisthokonta_Metazoa_Eumetazoa_Bilateria_Protostomia_Ecdysozoa_Panarthropoda_Arthropoda_zzz_membrane_associated_progesterone_receptor_component_1_like:0.0350310000,(Ooceraea_biroi_XP_011345825_zzz_membrane_associated_progesterone_receptor_component_1:0.0239300000,(Dinoponera_quadriceps_XP_014487101_Eukaryota_Opisthokonta_Metazoa_Eumetazoa_Bilateria_Protostomia_Ecdysozoa_Panarthropoda_Arthropoda_zzz_PREDICTED_membrane_associated_progesterone_receptor_component_1:0.0376320000,Pseudomyrmex_gracilis_XP_020288267_Eukaryota_Opisthokonta_Metazoa_Eumetazoa_Bilateria_Protostomia_Ecdysozoa_Panarthropoda_Arthropoda_zzz_membrane_associated_progesterone_receptor_component_1:0.0606930000)0.290000/29:0.0068230000)0.485000/27:0.0166400000)0.530000/19:0.0076200000)0.832000/31:0.0092970000,Temnothorax_longispinosus_TGZ46818_Eukaryota_Opisthokonta_Metazoa_Eumetazoa_Bilateria_Protostomia_Ecdysozoa_Panarthropoda_Arthropoda_zzz_hypothetical_protein_DBV15_02614:0.0328280000)0.970000/91:0.0935880000,(Habropoda_laboriosa_XP_017788416_Eukaryota_Opisthokonta_Metazoa_Eumetazoa_Bilateria_Protostomia_Ecdysozoa_Panarthropoda_Arthropoda_zzz_PREDICTED_membrane_associated_progesterone_receptor_component_1_like:0.2271370000,Dufourea_novaeangliae_XP_015433996_Eukaryota_Opisthokonta_Metazoa_Eumetazoa_Bilateria_Protostomia_Ecdysozoa_Panarthropoda_Arthropoda_zzz_PREDICTED_membrane_associated_progesterone_receptor_component_1_like:0.0972810000)0.540000/54:0.0200770000)0.978750/89:0.1235870000,Neodiprion_lecontei_XP_015509767_Eukaryota_Opisthokonta_Metazoa_Eumetazoa_Bilateria_Protostomia_Ecdysozoa_Panarthropoda_Arthropoda_zzz_PREDICTED_membrane_associated_progesterone_receptor_component_1:0.1647920000)0.926667/48:0.0444800000,Blattella_germanica_PSN48647_Eukaryota_Opisthokonta_Metazoa_Eumetazoa_Bilateria_Protostomia_Ecdysozoa_Panarthropoda_Arthropoda_zzz_Membrane_associated_progesterone_receptor_component_2:0.1121140000)0.905000/44:0.0920120000,(((((((((Scaptodrosophila_lebanonensis_XP_030381293_Eukaryota_Opisthokonta_Metazoa_Eumetazoa_Bilateria_Protostomia_Ecdysozoa_Panarthropoda_Arthropoda_zzz_membrane_associated_progesterone_receptor_component_1:0.0796690000,Drosophila_busckii_XP_017854127_Eukaryota_Opisthokonta_Metazoa_Eumetazoa_Bilateria_Protostomia_Ecdysozoa_Panarthropoda_Arthropoda_zzz_PREDICTED_membrane_associated_progesterone_receptor_component_1:0.1405790000)0.420000/42:0.0532100000,Drosophila_eugracilis_XP_017082071_Eukaryota_Opisthokonta_Metazoa_Eumetazoa_Bilateria_Protostomia_Ecdysozoa_Panarthropoda_Arthropoda_zzz_PREDICTED_membrane_associated_progesterone_receptor_component_1:0.0371010000)0.400000/27:0.0070250000,Drosophila_serrata_XP_020808551_Eukaryota_Opisthokonta_Metazoa_Eumetazoa_Bilateria_Protostomia_Ecdysozoa_Panarthropoda_Arthropoda_zzz_membrane_associated_progesterone_receptor_component_1_partial:0.0599240000)0.440000/28:0.0227490000,Drosophila_biarmipes_XP_016952102_Eukaryota_Opisthokonta_Metazoa_Eumetazoa_Bilateria_Protostomia_Ecdysozoa_Panarthropoda_Arthropoda_zzz_PREDICTED_membrane_associated_progesterone_receptor_component_1:0.0000020000)0.405000/23:0.0071430000,((Drosophila_simulans_EDX16301_Eukaryota_Opisthokonta_Metazoa_Eumetazoa_Bilateria_Protostomia_Ecdysozoa_Panarthropoda_Arthropoda_zzz_GD24671:0.0000020000,synthetic_construct_NP_573087_zzz_membrane_steroid_binding_protein_isoform_A:0.0000020000)0.810000/81:0.0143600000,Drosophila_ficusphila_XP_017050942_Eukaryota_Opisthokonta_Metazoa_Eumetazoa_Bilateria_Protostomia_Ecdysozoa_Panarthropoda_Arthropoda_zzz_PREDICTED_membrane_associated_progesterone_receptor_component_1:0.0000020000)0.895000/82:0.0141790000)0.864286/31:0.0311920000,Drosophila_elegans_XP_017110944_Eukaryota_Opisthokonta_Metazoa_Eumetazoa_Bilateria_Protostomia_Ecdysozoa_Panarthropoda_Arthropoda_zzz_PREDICTED_membrane_associated_progesterone_receptor_component_1:0.0567180000)0.961250/74:0.1083130000,Lucilia_cuprina_XP_023294824_Eukaryota_Opisthokonta_Metazoa_Eumetazoa_Bilateria_Protostomia_Ecdysozoa_Panarthropoda_Arthropoda_zzz_membrane_associated_progesterone_receptor_component_1:0.0993770000)0.987778/95:0.1742540000,Clunio_marinus_CRL02334_Eukaryota_Opisthokonta_Metazoa_Eumetazoa_Bilateria_Protostomia_Ecdysozoa_Panarthropoda_Arthropoda_zzz_CLUMA_CG015098_isoform_A:0.1236710000)0.910000/20:0.0370680000,Anopheles_darlingi_ETN58007_Eukaryota_Opisthokonta_Metazoa_Eumetazoa_Bilateria_Protostomia_Ecdysozoa_Panarthropoda_Arthropoda_zzz_membrane_associated_progesterone_receptor:0.2437590000)0.866364/20:0.0567410000)0.689091/9:0.0442760000,Dendroctonus_ponderosae_XP_019756444_Eukaryota_Opisthokonta_Metazoa_Eumetazoa_Bilateria_Protostomia_Ecdysozoa_Panarthropoda_Arthropoda_zzz_PREDICTED_membrane_associated_progesterone_receptor_component_1:0.3197750000)0.694348/12:0.0492820000,(Laodelphax_striatellus_RZF33152_Eukaryota_Opisthokonta_Metazoa_Eumetazoa_Bilateria_Protostomia_Ecdysozoa_Panarthropoda_Arthropoda_zzz_hypothetical_protein_LSTR_LSTR004838:0.0803240000,Nilaparvata_lugens_XP_022191509_Eukaryota_Opisthokonta_Metazoa_Eumetazoa_Bilateria_Protostomia_Ecdysozoa_Panarthropoda_Arthropoda_zzz_membrane_associated_progesterone_receptor_component_1_like:0.0246010000)0.990000/99:0.3125060000)0.717200/14:0.0872840000)0.922614/4:0.0281300000,(Ixodes_scapularis_XP_002435177_Eukaryota_Opisthokonta_Metazoa_Eumetazoa_Bilateria_Protostomia_Ecdysozoa_Panarthropoda_Arthropoda_zzz_membrane_associated_progesterone_receptor_component_1:0.2070450000,((Limulus_polyphemus_XP_013779073_Eukaryota_Opisthokonta_Metazoa_Eumetazoa_Bilateria_Protostomia_Ecdysozoa_Panarthropoda_Arthropoda_zzz_membrane_associated_progesterone_receptor_component_1_like:0.0663750000,Limulus_polyphemus_XP_013789931_Eukaryota_Opisthokonta_Metazoa_Eumetazoa_Bilateria_Protostomia_Ecdysozoa_Panarthropoda_Arthropoda_zzz_membrane_associated_progesterone_receptor_component_1_like:0.1234580000)0.940000/94:0.1467840000,(Centruroides_sculpturatus_XP_023212083_Eukaryota_Opisthokonta_Metazoa_Eumetazoa_Bilateria_Protostomia_Ecdysozoa_Panarthropoda_Arthropoda_zzz_membrane_associated_progesterone_receptor_component_1_like:0.2375720000,Octopus_vulgaris_XP_029650383_Eukaryota_Opisthokonta_Metazoa_Eumetazoa_Bilateria_Protostomia_Lophotrochozoa_Mollusca_Cephalopoda_zzz_membrane_associated_progesterone_receptor_component_1_like:0.4583740000)0.130000/13:0.0329430000)0.593333/21:0.0870160000)0.592500/7:0.0283560000)0.968280/3:0.1075880000,Folsomia_candida_OXA45596_Eukaryota_Opisthokonta_Metazoa_Eumetazoa_Bilateria_Protostomia_Ecdysozoa_Panarthropoda_Arthropoda_zzz_Chromatin_remodeling_complex_ATPase_chain_Iswi:0.3840820000)0.977766/8:0.0466110000,Varroa_jacobsoni_XP_022667451_Eukaryota_Opisthokonta_Metazoa_Eumetazoa_Bilateria_Protostomia_Ecdysozoa_Panarthropoda_Arthropoda_zzz_membrane_associated_progesterone_receptor_component_2_like:0.5770820000)0.986737/44:0.2140940000,Dermatophagoides_pteronyssinus_XP_027205069_Eukaryota_Opisthokonta_Metazoa_Eumetazoa_Bilateria_Protostomia_Ecdysozoa_Panarthropoda_Arthropoda_zzz_membrane_associated_progesterone_receptor_component_1_like_isoform_X1:0.9022160000)0.987500/40:0.1194090000,((Toxocara_canis_KHN79017_Eukaryota_Opisthokonta_Metazoa_Eumetazoa_Bilateria_Protostomia_Ecdysozoa_Nematoda_Chromadorea_zzz_Membrane_associated_progesterone_receptor_component_1:0.1586170000,Anisakis_simplex_VDK18744_Eukaryota_Opisthokonta_Metazoa_Eumetazoa_Bilateria_Protostomia_Ecdysozoa_Nematoda_Chromadorea_zzz_unnamed_protein_product:0.2007240000)0.990000/99:0.5223950000,Pristionchus_pacificus_PDM77721_Eukaryota_Opisthokonta_Metazoa_Eumetazoa_Bilateria_Protostomia_Ecdysozoa_Nematoda_Chromadorea_zzz_vem_1:0.4628050000)0.855000/71:0.1712960000)0.995354/81:0.3303470000,(((((((((((((((((((((((((Daucus_carota_XP_017237209_Eukaryota_Viridiplantae_Streptophyta_Streptophytina_Embryophyta_Tracheophyta_Euphyllophyta_Spermatophyta_Magnoliophyta_zzz_PREDICTED_membrane_steroid_binding_protein_2_like:0.0808110000,(Handroanthus_impetiginosus_PIN11915_Eukaryota_Viridiplantae_Streptophyta_Streptophytina_Embryophyta_Tracheophyta_Euphyllophyta_Spermatophyta_Magnoliophyta_zzz_putative_steroid_membrane_receptor_Hpr66_25_Dx:0.0709190000,(Handroanthus_impetiginosus_PIN11004_Eukaryota_Viridiplantae_Streptophyta_Streptophytina_Embryophyta_Tracheophyta_Euphyllophyta_Spermatophyta_Magnoliophyta_zzz_putative_steroid_membrane_receptor_Hpr66_25_Dx:0.0346770000,(Lactuca_sativa_PLY75031_Eukaryota_Viridiplantae_Streptophyta_Streptophytina_Embryophyta_Tracheophyta_Euphyllophyta_Spermatophyta_Magnoliophyta_zzz_hypothetical_protein_LSAT_1X45420:0.1351500000,Lactuca_sativa_XP_023732293_Eukaryota_Viridiplantae_Streptophyta_Streptophytina_Embryophyta_Tracheophyta_Euphyllophyta_Spermatophyta_Magnoliophyta_zzz_probable_serine_threonine_protein_kinase_PBL22:0.0294750000)1.000000/100:0.9550440000)0.550000/10:0.0299340000)0.433333/8:0.0425740000)0.512500/17:0.0422590000,(Nicotiana_attenuata_XP_019254570_Eukaryota_Viridiplantae_Streptophyta_Streptophytina_Embryophyta_Tracheophyta_Euphyllophyta_Spermatophyta_Magnoliophyta_zzz_PREDICTED_membrane_steroid_binding_protein_2_like:0.0217010000,Nicotiana_tabacum_XP_016505346_Eukaryota_Viridiplantae_Streptophyta_Streptophytina_Embryophyta_Tracheophyta_Euphyllophyta_Spermatophyta_Magnoliophyta_zzz_PREDICTED_membrane_steroid_binding_protein_2_like_isoform_X1:0.0131580000)0.960000/96:0.0714470000)0.433333/5:0.0380270000,(Syzygium_oleosum_XP_030463448_Eukaryota_Viridiplantae_Streptophyta_Streptophytina_Embryophyta_Tracheophyta_Euphyllophyta_Spermatophyta_Magnoliophyta_zzz_membrane_steroid_binding_protein_1_like:0.0652960000,Coffea_arabica_XP_027103825_Eukaryota_Viridiplantae_Streptophyta_Streptophytina_Embryophyta_Tracheophyta_Euphyllophyta_Spermatophyta_Magnoliophyta_zzz_membrane_steroid_binding_protein_1_like:0.1514570000)0.090000/9:0.0085960000)0.411250/0:0.0146040000,(Populus_alba_TKS07231_Eukaryota_Viridiplantae_Streptophyta_Streptophytina_Embryophyta_Tracheophyta_Euphyllophyta_Spermatophyta_Magnoliophyta_zzz_cytochrome_b5_domain_containing_family_protein:0.0574170000,(Punica_granatum_OWM79525_Eukaryota_Viridiplantae_Streptophyta_Streptophytina_Embryophyta_Tracheophyta_Euphyllophyta_Spermatophyta_Magnoliophyta_zzz_hypothetical_protein_CDL15_Pgr022937:0.0915710000,(Ricinus_communis_XP_025013911_Eukaryota_Viridiplantae_Streptophyta_Streptophytina_Embryophyta_Tracheophyta_Euphyllophyta_Spermatophyta_Magnoliophyta_zzz_membrane_steroid_binding_protein_2_isoform_X1:0.0127750000,Hevea_brasiliensis_XP_021648470_Eukaryota_Viridiplantae_Streptophyta_Streptophytina_Embryophyta_Tracheophyta_Euphyllophyta_Spermatophyta_Magnoliophyta_zzz_membrane_steroid_binding_protein_2_like_isoform_X1:0.0440590000)0.420000/42:0.0095160000)0.630000/43:0.0166330000)0.526667/14:0.0193320000)0.471667/0:0.0092970000,(Cephalotus_follicularis_GAV72505_Eukaryota_Viridiplantae_Streptophyta_Streptophytina_Embryophyta_Tracheophyta_Euphyllophyta_Spermatophyta_Magnoliophyta_zzz_Cyt_b5_domain_containing_protein:0.0945280000,Cinnamomum_micranthum_RWR91923_Eukaryota_Viridiplantae_Streptophyta_Streptophytina_Embryophyta_Tracheophyta_Euphyllophyta_Spermatophyta_Magnoliophyta_zzz_membrane_steroid_binding_protein_2_like_protein:0.2101360000)0.040000/4:0.0217600000)0.526429/0:0.0000030000,(Quercus_suber_XP_023892358_Eukaryota_Viridiplantae_Streptophyta_Streptophytina_Embryophyta_Tracheophyta_Euphyllophyta_Spermatophyta_Magnoliophyta_zzz_membrane_steroid_binding_protein_1:0.0645770000,Juglans_regia_XP_018842921_Eukaryota_Viridiplantae_Streptophyta_Streptophytina_Embryophyta_Tracheophyta_Euphyllophyta_Spermatophyta_Magnoliophyta_zzz_PREDICTED_membrane_steroid_binding_protein_1_like:0.1035450000)0.170000/17:0.0418720000)0.532500/0:0.0333360000,Vitis_vinifera_XP_002262780_Eukaryota_Viridiplantae_Streptophyta_Streptophytina_Embryophyta_Tracheophyta_Euphyllophyta_Spermatophyta_Magnoliophyta_zzz_PREDICTED_membrane_steroid_binding_protein_2:0.0905700000)0.514118/0:0.0073470000,(((((Arabidopsis_thaliana_OAP06864_Eukaryota_Viridiplantae_Streptophyta_Streptophytina_Embryophyta_Tracheophyta_Euphyllophyta_Spermatophyta_Magnoliophyta_zzz_MSBP2:0.0000010000,Arabidopsis_thaliana_AAD34615_Eukaryota_Viridiplantae_Streptophyta_Streptophytina_Embryophyta_Tracheophyta_Euphyllophyta_Spermatophyta_Magnoliophyta_zzz_AF153283_1_putative_progesterone_binding_protein_homolog:0.0000010000)1.000000/100:0.0122300000,Camelina_sativa_XP_010503533_Eukaryota_Viridiplantae_Streptophyta_Streptophytina_Embryophyta_Tracheophyta_Euphyllophyta_Spermatophyta_Magnoliophyta_zzz_PREDICTED_membrane_steroid_binding_protein_2_like:0.0446710000)0.805000/61:0.0271550000,Brassica_rapa_VDC67199_Eukaryota_Viridiplantae_Streptophyta_Streptophytina_Embryophyta_Tracheophyta_Euphyllophyta_Spermatophyta_Magnoliophyta_zzz_unnamed_protein_product:0.0540700000)0.833333/52:0.0139130000,Eutrema_salsugineum_XP_006404206_Eukaryota_Viridiplantae_Streptophyta_Streptophytina_Embryophyta_Tracheophyta_Euphyllophyta_Spermatophyta_Magnoliophyta_zzz_membrane_steroid_binding_protein_2:0.0172340000)0.970000/91:0.0938990000,Beta_vulgaris_XP_010693524_Eukaryota_Viridiplantae_Streptophyta_Streptophytina_Embryophyta_Tracheophyta_Euphyllophyta_Spermatophyta_Magnoliophyta_zzz_PREDICTED_membrane_steroid_binding_protein_2:0.1427990000)0.800000/10:0.0319870000)0.474783/0:0.0087490000,(((Picea_sitchensis_ACN40048_Eukaryota_Viridiplantae_Streptophyta_Streptophytina_Embryophyta_Tracheophyta_Euphyllophyta_Spermatophyta_Acrogymnospermae_zzz_unknown:0.1992440000,((Ananas_comosus_XP_020094208_Eukaryota_Viridiplantae_Streptophyta_Streptophytina_Embryophyta_Tracheophyta_Euphyllophyta_Spermatophyta_Magnoliophyta_zzz_membrane_steroid_binding_protein_2_like:0.0756420000,Ananas_comosus_OAY82576_Eukaryota_Viridiplantae_Streptophyta_Streptophytina_Embryophyta_Tracheophyta_Euphyllophyta_Spermatophyta_Magnoliophyta_zzz_Membrane_steroid_binding_protein_2:0.0584860000)0.790000/79:0.0368460000,((Oryza_brachyantha_XP_006661925_Eukaryota_Viridiplantae_Streptophyta_Streptophytina_Embryophyta_Tracheophyta_Euphyllophyta_Spermatophyta_Magnoliophyta_zzz_PREDICTED_membrane_steroid_binding_protein_1_like:0.3866540000,Aegilops_tauschii_XP_020187966_Eukaryota_Viridiplantae_Streptophyta_Streptophytina_Embryophyta_Tracheophyta_Euphyllophyta_Spermatophyta_Magnoliophyta_zzz_membrane_steroid_binding_protein_2_like:0.0985470000)0.320000/32:0.0468130000,(Oryza_sativa_XP_015622571_Eukaryota_Viridiplantae_Streptophyta_Streptophytina_Embryophyta_Tracheophyta_Euphyllophyta_Spermatophyta_Magnoliophyta_zzz_uncharacterized_protein_LOC4330110:0.1343180000,Zea_mays_XP_008645985_Eukaryota_Viridiplantae_Streptophyta_Streptophytina_Embryophyta_Tracheophyta_Euphyllophyta_Spermatophyta_Magnoliophyta_zzz_membrane_steroid_binding_protein_1:0.1490030000)0.910000/91:0.0717770000)0.456667/14:0.0293240000)0.670000/16:0.0426370000)0.610000/6:0.0296440000,Elaeis_guineensis_XP_010909477_Eukaryota_Viridiplantae_Streptophyta_Streptophytina_Embryophyta_Tracheophyta_Euphyllophyta_Spermatophyta_Magnoliophyta_zzz_membrane_steroid_binding_protein_1:0.0891810000)0.582857/2:0.0134660000,Asparagus_officinalis_XP_020260456_Eukaryota_Viridiplantae_Streptophyta_Streptophytina_Embryophyta_Tracheophyta_Euphyllophyta_Spermatophyta_Magnoliophyta_zzz_LOW_QUALITY_PROTEIN_membrane_steroid_binding_protein_2_like:0.1166210000)0.595000/4:0.0452560000)0.655625/0:0.0088360000,(((Theobroma_cacao_XP_007038663_Eukaryota_Viridiplantae_Streptophyta_Streptophytina_Embryophyta_Tracheophyta_Euphyllophyta_Spermatophyta_Magnoliophyta_zzz_PREDICTED_membrane_steroid_binding_protein_2:0.0288440000,Durio_zibethinus_XP_022724608_Eukaryota_Viridiplantae_Streptophyta_Streptophytina_Embryophyta_Tracheophyta_Euphyllophyta_Spermatophyta_Magnoliophyta_zzz_membrane_steroid_binding_protein_2_like_isoform_X1:0.0433430000)0.650000/65:0.0103250000,Gossypium_hirsutum_XP_016737401_Eukaryota_Viridiplantae_Streptophyta_Streptophytina_Embryophyta_Tracheophyta_Euphyllophyta_Spermatophyta_Magnoliophyta_zzz_PREDICTED_membrane_steroid_binding_protein_2_like:0.0591380000)0.825000/68:0.0228950000,Acer_yangbiense_TXG70878_Eukaryota_Viridiplantae_Streptophyta_Streptophytina_Embryophyta_Tracheophyta_Euphyllophyta_Spermatophyta_Magnoliophyta_zzz_hypothetical_protein_EZV62_005813:0.1007920000)0.773333/52:0.0170630000)0.774722/2:0.0359190000,(Malus_baccata_TQE03934_Eukaryota_Viridiplantae_Streptophyta_Streptophytina_Embryophyta_Tracheophyta_Euphyllophyta_Spermatophyta_Magnoliophyta_zzz_hypothetical_protein_C1H46_010461:0.0696260000,Malus_domestica_XP_008377439_Eukaryota_Viridiplantae_Streptophyta_Streptophytina_Embryophyta_Tracheophyta_Euphyllophyta_Spermatophyta_Magnoliophyta_zzz_membrane_steroid_binding_protein_1_like:0.0282350000)0.700000/70:0.0461710000)0.811842/1:0.0175100000,Prunus_dulcis_BBG98279_Eukaryota_Viridiplantae_Streptophyta_Streptophytina_Embryophyta_Tracheophyta_Euphyllophyta_Spermatophyta_Magnoliophyta_zzz_hypothetical_protein_Prudu_007639:0.0645550000)0.835897/3:0.0581140000,Ipomoea_nil_XP_019195464_Eukaryota_Viridiplantae_Streptophyta_Streptophytina_Embryophyta_Tracheophyta_Euphyllophyta_Spermatophyta_Magnoliophyta_zzz_PREDICTED_membrane_steroid_binding_protein_1_like:0.0994900000)0.856250/14:0.0724950000,Physcomitrella_patens_XP_024381446_Eukaryota_Viridiplantae_Streptophyta_Streptophytina_Embryophyta_Bryophyta_Bryophytina_Bryopsida_Funariidae_zzz_membrane_steroid_binding_protein_1_like:0.3474540000)0.868537/39:0.1798660000,Cinnamomum_micranthum_RWR75885_Eukaryota_Viridiplantae_Streptophyta_Streptophytina_Embryophyta_Tracheophyta_Euphyllophyta_Spermatophyta_Magnoliophyta_zzz_membrane_steroid_binding_protein_2_like_protein:0.1055990000)0.869286/35:0.1565510000,Nelumbo_nucifera_XP_010248204_Eukaryota_Viridiplantae_Streptophyta_Streptophytina_Embryophyta_Tracheophyta_Euphyllophyta_Spermatophyta_Magnoliophyta_zzz_PREDICTED_membrane_steroid_binding_protein_2_like:0.1519460000)0.864884/16:0.0368680000,Phoenix_dactylifera_XP_008804988_Eukaryota_Viridiplantae_Streptophyta_Streptophytina_Embryophyta_Tracheophyta_Euphyllophyta_Spermatophyta_Magnoliophyta_zzz_membrane_steroid_binding_protein_2_like:0.3053480000)0.862727/6:0.0370110000,Punica_granatum_OWM78855_Eukaryota_Viridiplantae_Streptophyta_Streptophytina_Embryophyta_Tracheophyta_Euphyllophyta_Spermatophyta_Magnoliophyta_zzz_hypothetical_protein_CDL15_Pgr003026:0.0705860000)0.865111/9:0.0668100000,(Hevea_brasiliensis_XP_021659349_Eukaryota_Viridiplantae_Streptophyta_Streptophytina_Embryophyta_Tracheophyta_Euphyllophyta_Spermatophyta_Magnoliophyta_zzz_membrane_steroid_binding_protein_2_like:0.0808000000,Jatropha_curcas_XP_012080897_Eukaryota_Viridiplantae_Streptophyta_Streptophytina_Embryophyta_Tracheophyta_Euphyllophyta_Spermatophyta_Magnoliophyta_zzz_membrane_steroid_binding_protein_2:0.0853530000)0.820000/82:0.0888890000)0.860213/7:0.0804990000,(Prunus_avium_XP_021811757_Eukaryota_Viridiplantae_Streptophyta_Streptophytina_Embryophyta_Tracheophyta_Euphyllophyta_Spermatophyta_Magnoliophyta_zzz_membrane_steroid_binding_protein_2_like:0.2426340000,(Quercus_suber_XP_023924201_Eukaryota_Viridiplantae_Streptophyta_Streptophytina_Embryophyta_Tracheophyta_Euphyllophyta_Spermatophyta_Magnoliophyta_zzz_membrane_steroid_binding_protein_2_like:0.1370580000,Nicotiana_tabacum_XP_016488795_Eukaryota_Viridiplantae_Streptophyta_Streptophytina_Embryophyta_Tracheophyta_Euphyllophyta_Spermatophyta_Magnoliophyta_zzz_PREDICTED_membrane_steroid_binding_protein_2_like:0.3055420000)0.360000/36:0.0324040000)0.650000/55:0.0946590000)0.879600/6:0.0796070000,(Corchorus_capsularis_OMO57878_Eukaryota_Viridiplantae_Streptophyta_Streptophytina_Embryophyta_Tracheophyta_Euphyllophyta_Spermatophyta_Magnoliophyta_zzz_hypothetical_protein_CCACVL1_25664:0.1126590000,Theobroma_cacao_EOY21211_Eukaryota_Viridiplantae_Streptophyta_Streptophytina_Embryophyta_Tracheophyta_Euphyllophyta_Spermatophyta_Magnoliophyta_zzz_Steroid_binding_protein_putative:0.1158440000)0.940000/94:0.1374070000)0.911538/9:0.0421770000,(((Medicago_truncatula_XP_003618943_Eukaryota_Viridiplantae_Streptophyta_Streptophytina_Embryophyta_Tracheophyta_Euphyllophyta_Spermatophyta_Magnoliophyta_zzz_probable_steroid_binding_protein_3:0.1031510000,Trifolium_subterraneum_GAU38049_Eukaryota_Viridiplantae_Streptophyta_Streptophytina_Embryophyta_Tracheophyta_Euphyllophyta_Spermatophyta_Magnoliophyta_zzz_hypothetical_protein_TSUD_146080:0.0474370000)1.000000/100:0.1999190000,Arachis_duranensis_XP_015933912_Eukaryota_Viridiplantae_Streptophyta_Streptophytina_Embryophyta_Tracheophyta_Euphyllophyta_Spermatophyta_Magnoliophyta_zzz_membrane_steroid_binding_protein_2:0.1316470000)0.880000/76:0.0753330000,Prosopis_alba_XP_028766831_Eukaryota_Viridiplantae_Streptophyta_Streptophytina_Embryophyta_Tracheophyta_Euphyllophyta_Spermatophyta_Magnoliophyta_zzz_probable_steroid_binding_protein_3:0.1741630000)0.966667/94:0.1051350000)0.974286/56:0.3402860000,((Camellia_sinensis_XP_028052147_Eukaryota_Viridiplantae_Streptophyta_Streptophytina_Embryophyta_Tracheophyta_Euphyllophyta_Spermatophyta_Magnoliophyta_zzz_probable_steroid_binding_protein_3:0.1161660000,((((Coffea_canephora_XP_027082821_Eukaryota_Viridiplantae_Streptophyta_Streptophytina_Embryophyta_Tracheophyta_Euphyllophyta_Spermatophyta_Magnoliophyta_zzz_probable_steroid_binding_protein_3:0.1633330000,((Helianthus_annuus_XP_022000708_Eukaryota_Viridiplantae_Streptophyta_Streptophytina_Embryophyta_Tracheophyta_Euphyllophyta_Spermatophyta_Magnoliophyta_zzz_probable_steroid_binding_protein_3:0.0478740000,Helianthus_annuus_XP_022021708_Eukaryota_Viridiplantae_Streptophyta_Streptophytina_Embryophyta_Tracheophyta_Euphyllophyta_Spermatophyta_Magnoliophyta_zzz_probable_steroid_binding_protein_3:0.0179490000)0.990000/99:0.1436440000,Artemisia_annua_PWA56879_Eukaryota_Viridiplantae_Streptophyta_Streptophytina_Embryophyta_Tracheophyta_Euphyllophyta_Spermatophyta_Magnoliophyta_zzz_membrane_associated_progesterone_binding_protein_2:0.0600980000)0.920000/85:0.0510130000)0.823333/54:0.1055920000,(((Plantago_major_CAH59414_Eukaryota_Viridiplantae_Streptophyta_Streptophytina_Embryophyta_Tracheophyta_Euphyllophyta_Spermatophyta_Magnoliophyta_zzz_hypothetical_protein:0.1661730000,(Physcomitrella_patens_XP_024380786_Eukaryota_Viridiplantae_Streptophyta_Streptophytina_Embryophyta_Bryophyta_Bryophytina_Bryopsida_Funariidae_zzz_probable_steroid_binding_protein_3:0.5085930000,(Genlisea_aurea_EPS63082_Eukaryota_Viridiplantae_Streptophyta_Streptophytina_Embryophyta_Tracheophyta_Euphyllophyta_Spermatophyta_Magnoliophyta_zzz_hypothetical_protein_M569_11706:0.3139490000,(Elaeis_guineensis_XP_010929184_Eukaryota_Viridiplantae_Streptophyta_Streptophytina_Embryophyta_Tracheophyta_Euphyllophyta_Spermatophyta_Magnoliophyta_zzz_probable_steroid_binding_protein_3:0.0936700000,((Eragrostis_curvula_TVU27932_Eukaryota_Viridiplantae_Streptophyta_Streptophytina_Embryophyta_Tracheophyta_Euphyllophyta_Spermatophyta_Magnoliophyta_zzz_hypothetical_protein_EJB05_19434_partial:0.1112730000,Panicum_hallii_PUZ78015_Eukaryota_Viridiplantae_Streptophyta_Streptophytina_Embryophyta_Tracheophyta_Euphyllophyta_Spermatophyta_Magnoliophyta_zzz_hypothetical_protein_GQ55_1G419500:0.1117380000)0.900000/90:0.1742100000,Ananas_comosus_OAY74124_Eukaryota_Viridiplantae_Streptophyta_Streptophytina_Embryophyta_Tracheophyta_Euphyllophyta_Spermatophyta_Magnoliophyta_zzz_putative_steroid_binding_protein_3:0.2697550000)0.745000/53:0.1328080000)0.730000/42:0.1915210000)0.590000/4:0.0128250000)0.504000/2:0.0573680000)0.448333/2:0.0264880000,(Erythranthe_guttata_XP_012847309_Eukaryota_Viridiplantae_Streptophyta_Streptophytina_Embryophyta_Tracheophyta_Euphyllophyta_Spermatophyta_Magnoliophyta_zzz_PREDICTED_probable_steroid_binding_protein_3:0.0965570000,Dorcoceras_hygrometricum_KZV31677_Eukaryota_Viridiplantae_Streptophyta_Streptophytina_Embryophyta_Tracheophyta_Euphyllophyta_Spermatophyta_Magnoliophyta_zzz_hypothetical_protein_F511_00481:0.1483770000)0.260000/26:0.0857270000)0.417500/1:0.0923030000,Aquilegia_coerulea_PIA45986_Eukaryota_Viridiplantae_Streptophyta_Streptophytina_Embryophyta_Tracheophyta_Euphyllophyta_Spermatophyta_Magnoliophyta_zzz_hypothetical_protein_AQUCO_01600328v1:0.1008200000)0.385556/1:0.0252710000)0.386154/0:0.0535560000,((Solanum_lycopersicum_XP_004244897_Eukaryota_Viridiplantae_Streptophyta_Streptophytina_Embryophyta_Tracheophyta_Euphyllophyta_Spermatophyta_Magnoliophyta_zzz_probable_steroid_binding_protein_3:0.2156990000,Vitis_vinifera_XP_010648770_Eukaryota_Viridiplantae_Streptophyta_Streptophytina_Embryophyta_Tracheophyta_Euphyllophyta_Spermatophyta_Magnoliophyta_zzz_PREDICTED_probable_steroid_binding_protein_3:0.0361920000)0.400000/40:0.0541750000,Macleaya_cordata_OVA16857_Eukaryota_Viridiplantae_Streptophyta_Streptophytina_Embryophyta_Tracheophyta_Euphyllophyta_Spermatophyta_Magnoliophyta_zzz_Cytochrome_b5_like_heme_steroid_binding_domain:0.1083240000)0.245000/4:0.0000020000)0.422500/0:0.0608210000,(((((Herrania_umbratica_XP_021275948_Eukaryota_Viridiplantae_Streptophyta_Streptophytina_Embryophyta_Tracheophyta_Euphyllophyta_Spermatophyta_Magnoliophyta_zzz_probable_steroid_binding_protein_3:0.0972340000,((Gossypium_tomentosum_TYH92930_Eukaryota_Viridiplantae_Streptophyta_Streptophytina_Embryophyta_Tracheophyta_Euphyllophyta_Spermatophyta_Magnoliophyta_zzz_hypothetical_protein_ES332_A13G218800v1:0.0487200000,Gossypium_hirsutum_XP_016669860_Eukaryota_Viridiplantae_Streptophyta_Streptophytina_Embryophyta_Tracheophyta_Euphyllophyta_Spermatophyta_Magnoliophyta_zzz_PREDICTED_uncharacterized_protein_LOC107889815:0.0000020000)0.400000/40:0.0026570000,Gossypium_tomentosum_TYH35921_Eukaryota_Viridiplantae_Streptophyta_Streptophytina_Embryophyta_Tracheophyta_Euphyllophyta_Spermatophyta_Magnoliophyta_zzz_hypothetical_protein_ES332_D13G228000v1:0.0360380000)0.905000/81:0.1109870000)0.826667/49:0.0822900000,Corchorus_olitorius_OMO90652_Eukaryota_Viridiplantae_Streptophyta_Streptophytina_Embryophyta_Tracheophyta_Euphyllophyta_Spermatophyta_Magnoliophyta_zzz_Plant_peroxidase:0.1116250000)0.887500/70:0.1227820000,(((Camelina_sativa_XP_019085647_Eukaryota_Viridiplantae_Streptophyta_Streptophytina_Embryophyta_Tracheophyta_Euphyllophyta_Spermatophyta_Magnoliophyta_zzz_PREDICTED_probable_steroid_binding_protein_3:0.1405160000,__1T0G_zzz_A_Chain_A_Hypothetical_protein_At2g249401_from_Arabidopsis_thaliana_has_a_cytochrome_b5_like_fold:0.0653660000)0.940000/94:0.1970610000,(((((Populus_euphratica_XP_011031423_Eukaryota_Viridiplantae_Streptophyta_Streptophytina_Embryophyta_Tracheophyta_Euphyllophyta_Spermatophyta_Magnoliophyta_zzz_PREDICTED_probable_steroid_binding_protein_3:0.1135750000,(Acinetobacter_baumannii_WP_143045877_Bacteria_Proteobacteria_Gammaproteobacteria_Pseudomonadales_Moraxellaceae_Acinetobacter_zzz_cytochrome_b5_domain_containing_protein_partial:0.0832070000,Picea_sitchensis_ABK21560_Eukaryota_Viridiplantae_Streptophyta_Streptophytina_Embryophyta_Tracheophyta_Euphyllophyta_Spermatophyta_Acrogymnospermae_zzz_unknown:0.0635110000)0.860000/86:0.2012540000)0.485000/9:0.0000020000,(Manihot_esculenta_XP_021597621_Eukaryota_Viridiplantae_Streptophyta_Streptophytina_Embryophyta_Tracheophyta_Euphyllophyta_Spermatophyta_Magnoliophyta_zzz_probable_steroid_binding_protein_3:0.0489170000,Ricinus_communis_XP_002515400_Eukaryota_Viridiplantae_Streptophyta_Streptophytina_Embryophyta_Tracheophyta_Euphyllophyta_Spermatophyta_Magnoliophyta_zzz_probable_steroid_binding_protein_3:0.1219500000)0.170000/17:0.0273800000)0.357500/4:0.0307390000,Acer_yangbiense_TXG62263_Eukaryota_Viridiplantae_Streptophyta_Streptophytina_Embryophyta_Tracheophyta_Euphyllophyta_Spermatophyta_Magnoliophyta_zzz_hypothetical_protein_EZV62_013626:0.1388600000)0.384000/2:0.0139980000,Cephalotus_follicularis_GAV80073_Eukaryota_Viridiplantae_Streptophyta_Streptophytina_Embryophyta_Tracheophyta_Euphyllophyta_Spermatophyta_Magnoliophyta_zzz_Cyt_b5_domain_containing_protein:0.1317170000)0.381667/2:0.0269800000,(Rhodamnia_argentea_XP_030544462_Eukaryota_Viridiplantae_Streptophyta_Streptophytina_Embryophyta_Tracheophyta_Euphyllophyta_Spermatophyta_Magnoliophyta_zzz_probable_steroid_binding_protein_3:0.0425280000,Eucalyptus_grandis_XP_010049857_Eukaryota_Viridiplantae_Streptophyta_Streptophytina_Embryophyta_Tracheophyta_Euphyllophyta_Spermatophyta_Magnoliophyta_zzz_PREDICTED_probable_steroid_binding_protein_3:0.1180300000)0.530000/53:0.0580230000)0.406250/4:0.0333220000)0.402000/0:0.0200800000,((((Spinacia_oleracea_XP_021863867_Eukaryota_Viridiplantae_Streptophyta_Streptophytina_Embryophyta_Tracheophyta_Euphyllophyta_Spermatophyta_Magnoliophyta_zzz_probable_steroid_binding_protein_3:0.0692500000,Chenopodium_quinoa_XP_021758019_Eukaryota_Viridiplantae_Streptophyta_Streptophytina_Embryophyta_Tracheophyta_Euphyllophyta_Spermatophyta_Magnoliophyta_zzz_probable_steroid_binding_protein_3:0.0843550000)0.620000/62:0.0614260000,Beta_vulgaris_XP_010670833_Eukaryota_Viridiplantae_Streptophyta_Streptophytina_Embryophyta_Tracheophyta_Euphyllophyta_Spermatophyta_Magnoliophyta_zzz_PREDICTED_probable_steroid_binding_protein_3:0.0623630000)0.950000/92:0.1915720000,Carica_papaya_XP_021889359_Eukaryota_Viridiplantae_Streptophyta_Streptophytina_Embryophyta_Tracheophyta_Euphyllophyta_Spermatophyta_Magnoliophyta_zzz_probable_steroid_binding_protein_3:0.0784770000)0.690000/16:0.0386180000,Punica_granatum_OWM86817_Eukaryota_Viridiplantae_Streptophyta_Streptophytina_Embryophyta_Tracheophyta_Euphyllophyta_Spermatophyta_Magnoliophyta_zzz_hypothetical_protein_CDL15_Pgr015853:0.2049290000)0.532500/3:0.0085000000)0.330667/0:0.0349030000)0.329000/0:0.0282800000,((((Cajanus_cajan_KYP44224_Eukaryota_Viridiplantae_Streptophyta_Streptophytina_Embryophyta_Tracheophyta_Euphyllophyta_Spermatophyta_Magnoliophyta_zzz_putative_steroid_binding_protein_3:0.0456190000,(Glycine_soja_XP_028235151_Eukaryota_Viridiplantae_Streptophyta_Streptophytina_Embryophyta_Tracheophyta_Euphyllophyta_Spermatophyta_Magnoliophyta_zzz_probable_steroid_binding_protein_3:0.0303680000,(Lotus_japonicus_AFK33911_Eukaryota_Viridiplantae_Streptophyta_Streptophytina_Embryophyta_Tracheophyta_Euphyllophyta_Spermatophyta_Magnoliophyta_zzz_unknown:0.0680450000,Trifolium_subterraneum_GAU27052_Eukaryota_Viridiplantae_Streptophyta_Streptophytina_Embryophyta_Tracheophyta_Euphyllophyta_Spermatophyta_Magnoliophyta_zzz_hypothetical_protein_TSUD_314140:0.1007140000)0.380000/38:0.0731850000)0.260000/7:0.0302130000)0.550000/26:0.0259030000,Spatholobus_suberectus_TKY74812_Eukaryota_Viridiplantae_Streptophyta_Streptophytina_Embryophyta_Tracheophyta_Euphyllophyta_Spermatophyta_Magnoliophyta_zzz_steroid_binding_protein_3:0.0807470000)0.667500/32:0.0756300000,Lupinus_angustifolius_XP_019415948_Eukaryota_Viridiplantae_Streptophyta_Streptophytina_Embryophyta_Tracheophyta_Euphyllophyta_Spermatophyta_Magnoliophyta_zzz_PREDICTED_probable_steroid_binding_protein_3:0.1085190000)0.602000/7:0.0618980000,Cucumis_sativus_XP_004138698_Eukaryota_Viridiplantae_Streptophyta_Streptophytina_Embryophyta_Tracheophyta_Euphyllophyta_Spermatophyta_Magnoliophyta_zzz_PREDICTED_probable_steroid_binding_protein_3:0.2169000000)0.546667/2:0.0727680000)0.428889/0:0.0000020000,(((Pyrus_x_XP_009359093_Eukaryota_Viridiplantae_Streptophyta_Streptophytina_Embryophyta_Tracheophyta_Euphyllophyta_Spermatophyta_Magnoliophyta_zzz_PREDICTED_probable_steroid_binding_protein_3:0.1484110000,Prunus_yedoensis_XP_007226013_Eukaryota_Viridiplantae_Streptophyta_Streptophytina_Embryophyta_Tracheophyta_Euphyllophyta_Spermatophyta_Magnoliophyta_zzz_probable_steroid_binding_protein_3:0.0000020000)0.670000/67:0.0881620000,Trema_orientale_PON68361_Eukaryota_Viridiplantae_Streptophyta_Streptophytina_Embryophyta_Tracheophyta_Euphyllophyta_Spermatophyta_Magnoliophyta_zzz_Cytochrome_b5_like_heme_steroid_binding_domain_containing_protein:0.1194540000)0.410000/7:0.0278420000,(Quercus_suber_XP_023886447_Eukaryota_Viridiplantae_Streptophyta_Streptophytina_Embryophyta_Tracheophyta_Euphyllophyta_Spermatophyta_Magnoliophyta_zzz_probable_steroid_binding_protein_3:0.0708720000,Juglans_regia_XP_018839522_Eukaryota_Viridiplantae_Streptophyta_Streptophytina_Embryophyta_Tracheophyta_Euphyllophyta_Spermatophyta_Magnoliophyta_zzz_PREDICTED_probable_steroid_binding_protein_3:0.0744720000)0.140000/14:0.0124870000)0.352500/4:0.0147390000)0.598125/1:0.0615640000)0.944898/0:0.0440590000)0.965000/1:0.0923580000,Actinidia_chinensis_PSS01064_Eukaryota_Viridiplantae_Streptophyta_Streptophytina_Embryophyta_Tracheophyta_Euphyllophyta_Spermatophyta_Magnoliophyta_zzz_Steroid_binding_protein:0.0986200000)0.984706/71:0.5913000000)0.711481/6:0.1984660000,Chlorella_variabilis_XP_005849217_Eukaryota_Viridiplantae_Chlorophyta_Trebouxiophyceae_Chlorellales_Chlorellaceae_zzz_hypothetical_protein_CHLNCDRAFT_34937:1.0853700000)0.710459/2:0.0887750000,(Myxococcales_bacterium_KPK16282_Bacteria_Proteobacteria_delta_epsilon_subdivisions_zzz_hypothetical_protein_AMJ62_06150:0.2385940000,Deltaproteobacteria_bacterium_RZV54265_Bacteria_Proteobacteria_zzz_cytochrome_b5_domain_containing_protein:0.2755440000)1.000000/100:0.7763030000)0.717928/3:0.1715870000)0.664455/1:0.0460350000,(Guillardia_theta_XP_005841890_Eukaryota_Cryptophyta_Pyrenomonadales_Geminigeraceae_zzz_hypothetical_protein_GUITHDRAFT_99561:1.0818370000,Dictyostelium_purpureum_XP_003289250_Eukaryota_Amoebozoa_Mycetozoa_Dictyosteliida_zzz_hypothetical_protein_DICPUDRAFT_92264:0.9696560000)0.180000/18:0.0865170000)0.663991/0:0.1323980000,(((((((((Quercus_suber_XP_023928988_Eukaryota_Viridiplantae_Streptophyta_Streptophytina_Embryophyta_Tracheophyta_Euphyllophyta_Spermatophyta_Magnoliophyta_zzz_damage_response_protein_1_like:0.1240760000,(Cercospora_zeina_PKS01874_Eukaryota_Opisthokonta_Fungi_Dikarya_Ascomycota_saccharomyceta_Pezizomycotina_leotiomyceta_dothideomyceta_zzz_Damage_response_protein_1:0.1257530000,Pseudocercospora_musae_KXT18600_Eukaryota_Opisthokonta_Fungi_Dikarya_Ascomycota_saccharomyceta_Pezizomycotina_leotiomyceta_dothideomyceta_zzz_hypothetical_protein_AC579_9832:0.0990120000)0.320000/32:0.0388280000)0.435000/24:0.0427150000,Venturia_nashicola_TID25245_Eukaryota_Opisthokonta_Fungi_Dikarya_Ascomycota_saccharomyceta_Pezizomycotina_leotiomyceta_dothideomyceta_zzz_cytochrome_b5:0.2628970000)0.463333/14:0.0298110000,(Hortaea_werneckii_RMZ16808_Eukaryota_Opisthokonta_Fungi_Dikarya_Ascomycota_saccharomyceta_Pezizomycotina_leotiomyceta_dothideomyceta_zzz_hypothetical_protein_D0862_01113:0.0373530000,Hortaea_werneckii_RMZ19673_Eukaryota_Opisthokonta_Fungi_Dikarya_Ascomycota_saccharomyceta_Pezizomycotina_leotiomyceta_dothideomyceta_zzz_hypothetical_protein_D0859_16328:0.0205680000)0.930000/93:0.1261500000)0.606000/19:0.0249700000,(((((((Aspergillus_carbonarius_OOF96555_Eukaryota_Opisthokonta_Fungi_Dikarya_Ascomycota_saccharomyceta_Pezizomycotina_leotiomyceta_Eurotiomycetes_zzz_hypothetical_protein_ASPCADRAFT_167481:0.0253100000,(Aspergillus_awamori_GCB25101_Eukaryota_Opisthokonta_Fungi_Dikarya_Ascomycota_saccharomyceta_Pezizomycotina_leotiomyceta_Eurotiomycetes_zzz_damage_response_protein_1:0.0000030000,Aspergillus_niger_TPR09926_Eukaryota_Opisthokonta_Fungi_Dikarya_Ascomycota_saccharomyceta_Pezizomycotina_leotiomyceta_Eurotiomycetes_zzz_Mitochondrial_ribosomal_protein_L28_family_protein:0.2505430000)0.910000/91:0.0373970000)0.785000/64:0.0474960000,(((Phialosimplex_sp_RMJ22181_Eukaryota_Opisthokonta_Fungi_Dikarya_Ascomycota_saccharomyceta_Pezizomycotina_leotiomyceta_Eurotiomycetes_zzz_Cyt_b5:0.0980980000,Aspergillus_wentii_OJJ39182_Eukaryota_Opisthokonta_Fungi_Dikarya_Ascomycota_saccharomyceta_Pezizomycotina_leotiomyceta_Eurotiomycetes_zzz_hypothetical_protein_ASPWEDRAFT_25035:0.0417600000)0.340000/34:0.0198160000,((((Aspergillus_turcosus_RHZ74452_Eukaryota_Opisthokonta_Fungi_Dikarya_Ascomycota_saccharomyceta_Pezizomycotina_leotiomyceta_Eurotiomycetes_zzz_hypothetical_protein_CDV55_107813:0.1032930000,Aspergillus_thermomutatus_XP_026618655_Eukaryota_Opisthokonta_Fungi_Dikarya_Ascomycota_saccharomyceta_Pezizomycotina_leotiomyceta_Eurotiomycetes_zzz_hypothetical_protein_CDV56_105898:0.0117290000)0.940000/94:0.0654930000,(((Aspergillus_versicolor_OJJ00412_Eukaryota_Opisthokonta_Fungi_Dikarya_Ascomycota_saccharomyceta_Pezizomycotina_leotiomyceta_Eurotiomycetes_zzz_hypothetical_protein_ASPVEDRAFT_39876:0.0365190000,Aspergillus_calidoustus_CEL07972_Eukaryota_Opisthokonta_Fungi_Dikarya_Ascomycota_saccharomyceta_Pezizomycotina_leotiomyceta_Eurotiomycetes_zzz_Putative_Function_bovine_MSBP_is_a_high_affinity_steroid_membrane_receptor:0.1377860000)0.740000/74:0.0474110000,Aspergillus_mulundensis_XP_026605902_Eukaryota_Opisthokonta_Fungi_Dikarya_Ascomycota_saccharomyceta_Pezizomycotina_leotiomyceta_Eurotiomycetes_zzz_hypothetical_protein_DSM5745_03020:0.0476300000)0.555000/25:0.0329750000,Aspergillus_nidulans_XP_662543_Eukaryota_Opisthokonta_Fungi_Dikarya_Ascomycota_saccharomyceta_Pezizomycotina_leotiomyceta_Eurotiomycetes_zzz_hypothetical_protein_AN49392:0.0108630000)0.746667/56:0.0696970000)0.542000/10:0.0284840000,(((Penicillium_steckii_OQE28391_Eukaryota_Opisthokonta_Fungi_Dikarya_Ascomycota_saccharomyceta_Pezizomycotina_leotiomyceta_Eurotiomycetes_zzz_hypothetical_protein_PENSTE_c003G07872:0.0691110000,Penicillium_coprophilum_OQE41476_Eukaryota_Opisthokonta_Fungi_Dikarya_Ascomycota_saccharomyceta_Pezizomycotina_leotiomyceta_Eurotiomycetes_zzz_hypothetical_protein_PENCOP_c005G08850:0.0929150000)0.380000/38:0.0067840000,Penicillium_arizonense_XP_022488485_Eukaryota_Opisthokonta_Fungi_Dikarya_Ascomycota_saccharomyceta_Pezizomycotina_leotiomyceta_Eurotiomycetes_zzz_hypothetical_protein_PENARI_c008G08826:0.0774150000)0.865000/82:0.0865220000,((Aspergillus_campestris_XP_024696764_Eukaryota_Opisthokonta_Fungi_Dikarya_Ascomycota_saccharomyceta_Pezizomycotina_leotiomyceta_Eurotiomycetes_zzz_cytochrome_b5:0.0283760000,Aspergillus_taichungensis_PLN79849_Eukaryota_Opisthokonta_Fungi_Dikarya_Ascomycota_saccharomyceta_Pezizomycotina_leotiomyceta_Eurotiomycetes_zzz_cytochrome_b5_like_heme_steroid_binding_domain_containing_protein:0.0110680000)0.950000/95:0.0785420000,(Aspergillus_tanneri_THC98987_Eukaryota_Opisthokonta_Fungi_Dikarya_Ascomycota_saccharomyceta_Pezizomycotina_leotiomyceta_Eurotiomycetes_zzz_hypothetical_protein_EYZ11_001538:0.0132860000,((Aspergillus_bombycis_XP_022385980_Eukaryota_Opisthokonta_Fungi_Dikarya_Ascomycota_saccharomyceta_Pezizomycotina_leotiomyceta_Eurotiomycetes_zzz_DNA_damage_response_protein_Dap1:0.0268420000,Aspergillus_oryzae_OOO10343_Eukaryota_Opisthokonta_Fungi_Dikarya_Ascomycota_saccharomyceta_Pezizomycotina_leotiomyceta_Eurotiomycetes_zzz_cytochrome_b5:0.0204520000)0.760000/76:0.0326440000,Penicillium_chrysogenum_XP_002562542_Eukaryota_Opisthokonta_Fungi_Dikarya_Ascomycota_saccharomyceta_Pezizomycotina_leotiomyceta_Eurotiomycetes_zzz_Pc19g00540:0.6020950000)0.585000/29:0.0218360000)0.513333/16:0.0293930000)0.408000/5:0.0116880000)0.468750/7:0.0208890000)0.509286/0:0.0321050000,Aspergillus_ochraceoroseus_PTU21690_Eukaryota_Opisthokonta_Fungi_Dikarya_Ascomycota_saccharomyceta_Pezizomycotina_leotiomyceta_Eurotiomycetes_zzz_hypothetical_protein_P175DRAFT_0500565:0.0613850000)0.545333/3:0.0095560000)0.592353/1:0.0192840000,Aspergillus_indologenus_PYI34098_Eukaryota_Opisthokonta_Fungi_Dikarya_Ascomycota_saccharomyceta_Pezizomycotina_leotiomyceta_Eurotiomycetes_zzz_putative_DNA_damage_response_protein:0.1016180000)0.603333/0:0.0155050000)0.671905/7:0.0398830000,Penicilliopsis_zonata_XP_022586021_Eukaryota_Opisthokonta_Fungi_Dikarya_Ascomycota_saccharomyceta_Pezizomycotina_leotiomyceta_Eurotiomycetes_zzz_hypothetical_protein_ASPZODRAFT_148809:0.1397150000)0.688182/10:0.0378520000,(Talaromyces_islandicus_CRG86389_Eukaryota_Opisthokonta_Fungi_Dikarya_Ascomycota_saccharomyceta_Pezizomycotina_leotiomyceta_Eurotiomycetes_zzz_Cytochrome_P450_regulator_dap1:0.0381280000,(Ascosphaera_apis_KZZ86944_Eukaryota_Opisthokonta_Fungi_Dikarya_Ascomycota_saccharomyceta_Pezizomycotina_leotiomyceta_Eurotiomycetes_zzz_Cytochrome_b5:0.3542300000,Fonsecaea_erecta_XP_018692733_Eukaryota_Opisthokonta_Fungi_Dikarya_Ascomycota_saccharomyceta_Pezizomycotina_leotiomyceta_Eurotiomycetes_zzz_hypothetical_protein_AYL99_06664:0.4590170000)0.060000/6:0.0829770000)0.150000/3:0.0256700000)0.694800/1:0.0313400000,(Penicillium_sp_GAM39583_Eukaryota_Opisthokonta_Fungi_Dikarya_Ascomycota_saccharomyceta_Pezizomycotina_leotiomyceta_Eurotiomycetes_zzz_DNA_damage_response_protein:0.0826040000,Talaromyces_stipitatus_XP_002480016_Eukaryota_Opisthokonta_Fungi_Dikarya_Ascomycota_saccharomyceta_Pezizomycotina_leotiomyceta_Eurotiomycetes_zzz_DNA_damage_response_protein_Dap1_putative:0.0607250000)0.430000/43:0.0000030000)0.757037/12:0.1048300000,Nannizzia_gypsea_XP_003177111_Eukaryota_Opisthokonta_Fungi_Dikarya_Ascomycota_saccharomyceta_Pezizomycotina_leotiomyceta_Eurotiomycetes_zzz_hypothetical_protein_MGYG_01195:0.1297610000)0.778571/26:0.1291530000,((((((Hypoxylon_sp_OTA69369_Eukaryota_Opisthokonta_Fungi_Dikarya_Ascomycota_saccharomyceta_Pezizomycotina_leotiomyceta_sordariomyceta_zzz_cytochrome_b5:0.0973460000,Xylaria_hypoxylon_TGJ79272_Eukaryota_Opisthokonta_Fungi_Dikarya_Ascomycota_saccharomyceta_Pezizomycotina_leotiomyceta_sordariomyceta_zzz_hypothetical_protein_E0Z10_g9489:0.0778270000)0.710000/71:0.0730890000,Pseudomassariella_vexata_ORY65990_Eukaryota_Opisthokonta_Fungi_Dikarya_Ascomycota_saccharomyceta_Pezizomycotina_leotiomyceta_sordariomyceta_zzz_membrane_associated_progesterone_receptor_component_1:0.0948930000)0.660000/38:0.0139970000,Monosporascus_sp_RYP28589_Eukaryota_Opisthokonta_Fungi_Dikarya_Ascomycota_saccharomyceta_Pezizomycotina_leotiomyceta_sordariomyceta_zzz_hypothetical_protein_DL767_007130:0.1458030000)0.853333/68:0.1269260000,Pyricularia_grisea_TLD03489_Eukaryota_Opisthokonta_Fungi_Dikarya_Ascomycota_saccharomyceta_Pezizomycotina_leotiomyceta_sordariomyceta_zzz_hypothetical_protein_PgNI_11859:0.2768680000)0.837500/63:0.1518110000,Chlorociboria_aeruginascens_TAQ87032_Eukaryota_Opisthokonta_Fungi_Dikarya_Ascomycota_saccharomyceta_Pezizomycotina_leotiomyceta_sordariomyceta_zzz_hypothetical_protein_B7494_g4649:0.1458920000)0.786000/46:0.0463130000,Sclerotinia_borealis_ESZ96432_Eukaryota_Opisthokonta_Fungi_Dikarya_Ascomycota_saccharomyceta_Pezizomycotina_leotiomyceta_sordariomyceta_zzz_membrane_associated_progesterone_receptor_component_1:0.3080080000)0.746667/33:0.0991360000)0.768571/6:0.0747390000)0.886098/1:0.0339540000,(Stemphylium_lycopersici_RAR03840_Eukaryota_Opisthokonta_Fungi_Dikarya_Ascomycota_saccharomyceta_Pezizomycotina_leotiomyceta_dothideomyceta_zzz_cytochrome_b5:0.0537220000,Bipolaris_maydis_EMD89229_Eukaryota_Opisthokonta_Fungi_Dikarya_Ascomycota_saccharomyceta_Pezizomycotina_leotiomyceta_dothideomyceta_zzz_hypothetical_protein_COCHEDRAFT_1032291:0.0461730000)0.810000/81:0.0792360000)0.935814/6:0.0915080000,(Aureobasidium_pullulans_TIA27250_Eukaryota_Opisthokonta_Fungi_Dikarya_Ascomycota_saccharomyceta_Pezizomycotina_leotiomyceta_dothideomyceta_zzz_cytochrome_b5:0.0649500000,Aureobasidium_melanogenum_KEQ64156_Eukaryota_Opisthokonta_Fungi_Dikarya_Ascomycota_saccharomyceta_Pezizomycotina_leotiomyceta_dothideomyceta_zzz_cytochrome_b5:0.0280680000)0.960000/96:0.0037540000)0.978222/66:0.4554300000,(Choanephora_cucurbitarum_OBZ84128_Eukaryota_Opisthokonta_Fungi_Mucoromycota_Mucoromycotina_Mucorales_Mucorineae_Choanephoraceae_Choanephoroideae_zzz_Damage_response_protein_1:0.6154410000,Metschnikowia_bicuspidata_XP_018714926_Eukaryota_Opisthokonta_Fungi_Dikarya_Ascomycota_saccharomyceta_Saccharomycotina_Saccharomycetes_Saccharomycetales_zzz_cytochrome_b5:0.9525240000)0.160000/16:0.0964600000)0.955532/10:0.1029840000,Wallemia_mellicola_TIB72658_Eukaryota_Opisthokonta_Fungi_Dikarya_Basidiomycota_Agaricomycotina_Wallemiomycetes_Wallemiales_Wallemiales_incertae_sedis_zzz_hypothetical_protein_E3Q24_01575:0.5132600000)0.944375/8:0.0822740000,((Linderina_pennispora_ORX72272_Eukaryota_Opisthokonta_Fungi_Zoopagomycota_Kickxellomycotina_Kickxellales_Kickxellaceae_zzz_cytochrome_b5:0.4352350000,Coemansia_reversa_PIA18384_Eukaryota_Opisthokonta_Fungi_Zoopagomycota_Kickxellomycotina_Kickxellales_Kickxellaceae_zzz_cytochrome_b5:0.5257470000)0.630000/63:0.2935690000,(Pichia_kudriavzevii_XP_029323069_Eukaryota_Opisthokonta_Fungi_Dikarya_Ascomycota_saccharomyceta_Saccharomycotina_Saccharomycetes_Saccharomycetales_zzz_uncharacterized_protein_C5L36_0D03270:0.2756650000,(Brettanomyces_bruxellensis_VAX58074_Eukaryota_Opisthokonta_Fungi_Dikarya_Ascomycota_saccharomyceta_Saccharomycotina_Saccharomycetes_Saccharomycetales_zzz_unnamed_protein_product:0.1791370000,Brettanomyces_naardenensis_VEU21789_Eukaryota_Opisthokonta_Fungi_Dikarya_Ascomycota_saccharomyceta_Saccharomycotina_Saccharomycetes_Saccharomycetales_zzz_DEKNAAC102266:0.1443940000)0.760000/76:0.2393660000)0.980000/96:0.4591250000)0.565000/12:0.0744510000)0.941132/43:0.2450090000)0.715993/0:0.0803020000,(archaeon__RYH30457_Archaea_unclassified_Archaea_zzz_cytochrome_b5_domain_containing_protein:1.0658420000,(((((((((((Peniophora_sp_VDC00350_Eukaryota_Opisthokonta_Fungi_Dikarya_Basidiomycota_Agaricomycotina_Agaricomycetes_Agaricomycetes_incertae_sedis_Russulales_zzz_unnamed_protein_product:0.2755950000,Phlebiopsis_gigantea_KIP04137_Eukaryota_Opisthokonta_Fungi_Dikarya_Basidiomycota_Agaricomycotina_Agaricomycetes_Agaricomycetes_incertae_sedis_Polyporales_zzz_hypothetical_protein_PHLGIDRAFT_93905:0.1067580000)0.910000/91:0.1719990000,Phlebia_centrifuga_THG95978_Eukaryota_Opisthokonta_Fungi_Dikarya_Basidiomycota_Agaricomycotina_Agaricomycetes_Agaricomycetes_incertae_sedis_Corticiales_zzz_hypothetical_protein_EW026_g5764:0.1881300000)0.900000/82:0.2507610000,Coprinopsis_marcescibilis_TFK19270_Eukaryota_Opisthokonta_Fungi_Dikarya_Basidiomycota_Agaricomycotina_Agaricomycetes_Agaricomycetidae_Agaricales_zzz_progesterone_binding_protein:0.2938570000)0.723333/32:0.0501910000,((((Jaminaea_rosea_XP_025362515_Eukaryota_Opisthokonta_Fungi_Dikarya_Basidiomycota_Ustilaginomycotina_Exobasidiomycetes_Microstromatales_zzz_cytochrome_b5:0.1975300000,Melanopsichium_pennsylvanicum_CDI53847_Eukaryota_Opisthokonta_Fungi_Dikarya_Basidiomycota_Ustilaginomycotina_Ustilaginomycetes_Ustilaginales_Ustilaginaceae_zzz_conserved_hypothetical_protein:0.1955780000)0.760000/76:0.0721220000,Acaromyces_ingoldii_XP_025378458_Eukaryota_Opisthokonta_Fungi_Dikarya_Basidiomycota_Ustilaginomycotina_Exobasidiomycetes_Exobasidiales_Cryptobasidiaceae_zzz_cytochrome_b5:0.0570860000)0.610000/25:0.0277330000,Ceraceosorus_guamensis_XP_025370306_Eukaryota_Opisthokonta_Fungi_Dikarya_Basidiomycota_Ustilaginomycotina_Exobasidiomycetes_Ceraceosorales_Ceraceosoraceae_zzz_cytochrome_b5:0.1772920000)0.920000/79:0.2259720000,((Rhizophagus_clarus_GBB84697_Eukaryota_Opisthokonta_Fungi_Mucoromycota_Glomeromycotina_Glomeromycetes_Glomerales_Glomeraceae_zzz_hypothetical_protein_RclHR1_11290001:0.0804180000,Rhizophagus_irregularis_PKY47709_Eukaryota_Opisthokonta_Fungi_Mucoromycota_Glomeromycotina_Glomeromycetes_Glomerales_Glomeraceae_zzz_cytochrome_b5:0.1183420000)0.990000/99:0.3013830000,Coprinopsis_cinerea_XP_001835972_Eukaryota_Opisthokonta_Fungi_Dikarya_Basidiomycota_Agaricomycotina_Agaricomycetes_Agaricomycetidae_Agaricales_zzz_progesterone_binding_protein:0.8212380000)0.530000/7:0.0794370000)0.525000/2:0.0448410000)0.564000/6:0.1080100000,Ascobolus_immersus_RPA87172_Eukaryota_Opisthokonta_Fungi_Dikarya_Ascomycota_saccharomyceta_Pezizomycotina_Pezizomycetes_Pezizales_zzz_cytochrome_b5_like_Heme_Steroid_binding_domain_containing_protein:0.5313040000)0.570000/4:0.0590530000,((Puccinia_graminis_XP_003321347_Eukaryota_Opisthokonta_Fungi_Dikarya_Basidiomycota_Pucciniomycotina_Pucciniomycetes_Pucciniales_Pucciniaceae_zzz_hypothetical_protein_PGTG_02389:0.0848860000,Puccinia_striiformis_KNF00180_Eukaryota_Opisthokonta_Fungi_Dikarya_Basidiomycota_Pucciniomycotina_Pucciniomycetes_Pucciniales_Pucciniaceae_zzz_hypothetical_protein_PSTG_06590:0.2058010000)0.480000/48:0.0431710000,Puccinia_coronata_PLW07005_Eukaryota_Opisthokonta_Fungi_Dikarya_Basidiomycota_Pucciniomycotina_Pucciniomycetes_Pucciniales_Pucciniaceae_zzz_hypothetical_protein_PCANC_25822:0.0178830000)0.860000/83:0.2187550000)0.599286/2:0.0326910000,(((((Synchytrium_microbalum_TPX35508_Eukaryota_Opisthokonta_Fungi_Chytridiomycota_Chytridiomycetes_Chytridiomycetes_incertae_sedis_zzz_hypothetical_protein_SmJEL517_g02116:0.2620320000,Synchytrium_endobioticum_TPX51406_Eukaryota_Opisthokonta_Fungi_Chytridiomycota_Chytridiomycetes_Chytridiomycetes_incertae_sedis_Synchytriaceae_zzz_hypothetical_protein_SeLEV6574_g00314:0.2760510000)0.860000/86:0.2666290000,Spizellomyces_sp_TPX65325_Eukaryota_Opisthokonta_Fungi_Chytridiomycota_Chytridiomycetes_Spizellomycetales_Spizellomycetaceae_zzz_hypothetical_protein_SpCBS45565_g05261:0.3455870000)0.740000/50:0.0679580000,Gonapodya_prolifera_KXS21892_Eukaryota_Opisthokonta_Fungi_Chytridiomycota_Monoblepharidomycetes_Monoblepharidales_Gonapodyaceae_zzz_cytochrome_b5:0.3166190000)0.933333/82:0.2792870000,Basidiobolus_meristosporus_ORX89616_Eukaryota_Opisthokonta_Fungi_Zoopagomycota_Entomophthoromycotina_Basidiobolomycetes_Basidiobolales_Basidiobolaceae_zzz_cytochrome_b5:0.6801460000)0.787500/30:0.1014650000,(Sporidiobolus_salmonicolor_CEQ39159_Eukaryota_Opisthokonta_Fungi_Dikarya_Basidiomycota_Pucciniomycotina_Microbotryomycetes_Sporidiobolales_Sporidiobolaceae_zzz_SPOSA6832_00678:0.1087660000,((Rhodotorula_toruloides_GEM07345_Eukaryota_Opisthokonta_Fungi_Dikarya_Basidiomycota_Pucciniomycotina_Microbotryomycetes_Sporidiobolales_Sporidiobolaceae_zzz_cytochrome_b5:0.0385330000,Rhodotorula_toruloides_EGU12260_Eukaryota_Opisthokonta_Fungi_Dikarya_Basidiomycota_Pucciniomycotina_Microbotryomycetes_Sporidiobolales_Sporidiobolaceae_zzz_hypothetical_protein_RTG_01638:0.0382270000)0.950000/95:0.1493530000,Rhodotorula_sp_KWU46102_Eukaryota_Opisthokonta_Fungi_Dikarya_Basidiomycota_mitosporic_Basidiomycota_zzz_cytochrome_b5:0.0895810000)0.695000/39:0.0942920000)0.950000/86:0.3199830000)0.480000/6:0.0917460000)0.793913/4:0.0866570000,Caulochytrium_protostelioides_RKO99278_Eukaryota_Opisthokonta_Fungi_Chytridiomycota_Chytridiomycetes_Spizellomycetales_Caulochytriaceae_zzz_hypothetical_protein_CXG81DRAFT_14714_partial:0.6811130000)0.829167/2:0.0000020000,((Mortierella_verticillata_KFH64775_Eukaryota_Opisthokonta_Fungi_Mucoromycota_Mortierellomycotina_Mortierellales_Mortierellaceae_zzz_hypothetical_protein_MVEG_09506:0.2073010000,Mortierella_elongata_OAQ34214_Eukaryota_Opisthokonta_Fungi_Mucoromycota_Mortierellomycotina_Mortierellales_Mortierellaceae_zzz_cytochrome_b5:0.1038060000)0.940000/94:0.2240480000,Lobosporangium_transversale_XP_021880605_Eukaryota_Opisthokonta_Fungi_Mucoromycota_Mortierellomycotina_Mortierellales_Mortierellaceae_zzz_cytochrome_b5_like_heme_steroid_binding_domain_containing_protein_partial:0.3382390000)0.645000/29:0.1378620000)0.922593/21:0.2977430000,(Rhizoclosmatium_globosum_ORY48454_Eukaryota_Opisthokonta_Fungi_Chytridiomycota_Chytridiomycetes_Chytridiales_Chytriomycetaceae_zzz_cytochrome_b5:0.3884280000,Chytriomyces_confervae_TPX56704_Eukaryota_Opisthokonta_Fungi_Chytridiomycota_Chytridiomycetes_Chytridiales_Chytriomycetaceae_zzz_hypothetical_protein_CcCBS67573_g09323:0.6336200000)0.920000/92:0.5431690000)0.911034/7:0.2371090000,((((((Candidatus_Wirthbacteria_OIP98122_Bacteria_unclassified_Bacteria_zzz_hypothetical_protein_AUK40_01915:0.4491740000,(bacterium__TSA45264_Bacteria_unclassified_Bacteria_zzz_cytochrome_b5_domain_containing_protein:0.4240640000,(Candidatus_Woesebacteria_KKQ43725_Bacteria_unclassified_Bacteria_Bacteria_candidate_phyla_Patescibacteria_group_zzz_hypothetical_protein_US62_C0043G0008:0.7592880000,Candidatus_Gottesmanbacteria_KKR31495_Bacteria_unclassified_Bacteria_Bacteria_candidate_phyla_Patescibacteria_group_zzz_hypothetical_protein_UT63_C0068G0005:0.3953740000)0.250000/25:0.0970990000)0.535000/36:0.2030320000)0.480000/14:0.2059030000,((Candidatus_Yonathbacteria_OHA80798_Bacteria_unclassified_Bacteria_Bacteria_candidate_phyla_Patescibacteria_group_zzz_hypothetical_protein_A2675_01620:0.7113150000,Candidatus_Yonathbacteria_OHA83705_Bacteria_unclassified_Bacteria_Bacteria_candidate_phyla_Patescibacteria_group_zzz_hypothetical_protein_A2408_00355:0.4878200000)0.760000/76:0.4175730000,(candidate_division_KKR05718_zzz_hypothetical_protein_UT34_C0002G0225:0.6791150000,((Candidatus_Dojkabacteria_PJA14771_Bacteria_unclassified_Bacteria_zzz_hypothetical_protein_COX64_01640:0.5348220000,Microgenomates_group_KKU89055_Bacteria_unclassified_Bacteria_Bacteria_candidate_phyla_zzz_hypothetical_protein_UY18_C0004G0020:1.1099530000)0.100000/10:0.1945100000,Microgenomates_group_KKS94036_Bacteria_unclassified_Bacteria_Bacteria_candidate_phyla_zzz_putative_steroid_binding_protein_3:0.6171240000)0.190000/5:0.1863740000)0.213333/0:0.0672310000)0.336000/3:0.0735490000)0.730000/16:0.0957960000,Candidatus_Woesebacteria_OGM22181_Bacteria_unclassified_Bacteria_Bacteria_candidate_phyla_Patescibacteria_group_zzz_hypothetical_protein_A2691_01190:1.0903700000)0.765000/13:0.1448280000,(Candidatus_Daviesbacteria_EKD84736_Bacteria_unclassified_Bacteria_Bacteria_candidate_phyla_Patescibacteria_group_zzz_neuron_derived_neurotrophic_factor:0.0000030000,Candidatus_Daviesbacteria__Bacteria_unclassified_Bacteria_Bacteria_candidate_phyla_Patescibacteria_group_zzz_b5MY_OGE218011_hypothetical_protein_A2778_04905:0.0153430000)0.990000/99:0.5117810000)0.851667/42:0.4753550000,(Drosophila_ficusphila_XP_017050031_Eukaryota_Opisthokonta_Metazoa_Eumetazoa_Bilateria_Protostomia_Ecdysozoa_Panarthropoda_Arthropoda_zzz_PREDICTED_membrane_steroid_binding_protein_2:1.6991990000,Monosiga_brevicollis_XP_001742098_Eukaryota_Opisthokonta_Choanoflagellida_Craspedida_Salpingoecidae_zzz_hypothetical_protein:1.0552410000)0.100000/10:0.1167670000)0.755000/3:0.0960700000,((((((((((Malassezia_vespertilionis_PKI85283_Eukaryota_Opisthokonta_Fungi_Dikarya_Basidiomycota_Ustilaginomycotina_Malasseziomycetes_Malasseziales_zzz_Car2p:0.4450940000,Malassezia_pachydermatis_XP_017992286_Eukaryota_Opisthokonta_Fungi_Dikarya_Basidiomycota_Ustilaginomycotina_Malasseziomycetes_Malasseziales_Malasseziaceae_zzz_cytochrome_b5:0.2003860000)0.640000/64:0.1396340000,Malassezia_globosa_XP_001729939_Eukaryota_Opisthokonta_Fungi_Dikarya_Basidiomycota_Ustilaginomycotina_Malasseziomycetes_Malasseziales_Malasseziaceae_zzz_hypothetical_protein_MGL_2925:0.4433470000)0.930000/88:0.2445950000,((Ceraceosorus_guamensis_XP_025367332_Eukaryota_Opisthokonta_Fungi_Dikarya_Basidiomycota_Ustilaginomycotina_Exobasidiomycetes_Ceraceosorales_Ceraceosoraceae_zzz_cytochrome_b5:0.6311530000,((Tilletiaria_anomala_XP_013245687_Eukaryota_Opisthokonta_Fungi_Dikarya_Basidiomycota_Ustilaginomycotina_Exobasidiomycetes_Georgefischeriales_Tilletiariaceae_zzz_cytochrome_b5:0.3716270000,Meira_miltonrushii_XP_025353849_Eukaryota_Opisthokonta_Fungi_Dikarya_Basidiomycota_Ustilaginomycotina_Exobasidiomycetes_Exobasidiales_Brachybasidiaceae_zzz_cytochrome_b5_partial:0.3842520000)0.360000/36:0.1196820000,Acaromyces_ingoldii_XP_025379477_Eukaryota_Opisthokonta_Fungi_Dikarya_Basidiomycota_Ustilaginomycotina_Exobasidiomycetes_Exobasidiales_Cryptobasidiaceae_zzz_cytochrome_b5:0.3333430000)0.600000/28:0.0545330000)0.820000/62:0.1958050000,Pseudomicrostroma_glucosiphilum_XP_025350335_zzz_cytochrome_b5:0.4670590000)0.730000/30:0.0400820000)0.512857/8:0.0516530000,((((((((Kalmanozyma_brasiliensis_XP_016292017_Eukaryota_Opisthokonta_Fungi_Dikarya_Basidiomycota_Ustilaginomycotina_Ustilaginomycetes_Ustilaginales_Ustilaginaceae_zzz_putative_E3_ubiquitin_ligase:0.0997940000,(Ustilago_bromivora_SAM81648_Eukaryota_Opisthokonta_Fungi_Dikarya_Basidiomycota_Ustilaginomycotina_Ustilaginomycetes_Ustilaginales_Ustilaginaceae_zzz_related_to_FSH3_putative_serine_hydrolase:0.1589910000,Ustilago_trichophora_SPO26038_Eukaryota_Opisthokonta_Fungi_Dikarya_Basidiomycota_Ustilaginomycotina_Ustilaginomycetes_Ustilaginales_Ustilaginaceae_zzz_related_to_FSH3_putative_serine_hydrolase:0.0616830000)0.470000/47:0.0390830000)0.455000/26:0.0113200000,Pseudozyma_hubeiensis_XP_012188555_Eukaryota_Opisthokonta_Fungi_Dikarya_Basidiomycota_Ustilaginomycotina_Ustilaginomycetes_Ustilaginales_Ustilaginaceae_zzz_hypothetical_protein_PHSY_002541:0.0785100000)0.520000/16:0.0107590000,Sporisorium_graminicola_XP_029738494_Eukaryota_Opisthokonta_Fungi_Dikarya_Basidiomycota_Ustilaginomycotina_Ustilaginomycetes_Ustilaginales_Ustilaginaceae_zzz_hypothetical_protein_EX895_004658:0.0766420000)0.652500/37:0.0298480000,Ustilago_maydis_XP_011388290_Eukaryota_Opisthokonta_Fungi_Dikarya_Basidiomycota_Ustilaginomycotina_Ustilaginomycetes_Ustilaginales_Ustilaginaceae_zzz_hypothetical_protein_UMAG_06281:0.0419130000)0.738000/38:0.0427730000,(Moesziomyces_antarcticus_GAC71583_Eukaryota_Opisthokonta_Fungi_Dikarya_Basidiomycota_Ustilaginomycotina_Ustilaginomycetes_Ustilaginales_Ustilaginaceae_zzz_predicted_E3_ubiquitin_ligase:0.0315330000,Moesziomyces_antarcticus_XP_014653988_Eukaryota_Opisthokonta_Fungi_Dikarya_Basidiomycota_Ustilaginomycotina_Ustilaginomycetes_Ustilaginales_Ustilaginaceae_zzz_cytochrome_b5:0.0511670000)0.920000/92:0.0857940000)0.952857/73:0.1519600000,Testicularia_cyperi_PWY99861_Eukaryota_Opisthokonta_Fungi_Dikarya_Basidiomycota_Ustilaginomycotina_Ustilaginomycetes_Ustilaginales_Anthracoideaceae_zzz_hypothetical_protein_BCV70DRAFT_176771:0.2310700000)0.956250/66:0.0477510000,Violaceomyces_palustris_PWN49762_Eukaryota_Opisthokonta_Fungi_Dikarya_Basidiomycota_Ustilaginomycotina_Ustilaginomycetes_Violaceomycetales_Violaceomycetaceae_zzz_hypothetical_protein_IE53DRAFT_387994:0.3692900000)0.952222/59:0.0963180000,Anthracocystis_flocculosa_XP_007878918_Eukaryota_Opisthokonta_Fungi_Dikarya_Basidiomycota_Ustilaginomycotina_Ustilaginomycetes_Ustilaginales_Ustilaginaceae_zzz_hypothetical_protein_PFL1_03212:0.2722020000)0.996000/96:0.3327450000)0.833333/23:0.0927650000,Mixia_osmundae_XP_014565680_Eukaryota_Opisthokonta_Fungi_Dikarya_Basidiomycota_Pucciniomycotina_Mixiomycetes_Mixiales_Mixiaceae_zzz_hypothetical_protein_L969DRAFT_53809:0.6590960000)0.813158/12:0.0460840000,((((((((((((Neolentinus_lepideus_KZT26903_Eukaryota_Opisthokonta_Fungi_Dikarya_Basidiomycota_Agaricomycotina_Agaricomycetes_Agaricomycetes_incertae_sedis_Gloeophyllales_zzz_cytochrome_b5:0.0518330000,Heliocybe_sulcata_TFK56035_Eukaryota_Opisthokonta_Fungi_Dikarya_Basidiomycota_Agaricomycotina_Agaricomycetes_Agaricomycetes_incertae_sedis_Polyporales_zzz_cytochrome_b5:0.0378820000)0.850000/85:0.0337080000,Gloeophyllum_trabeum_XP_007862477_Eukaryota_Opisthokonta_Fungi_Dikarya_Basidiomycota_Agaricomycotina_Agaricomycetes_Agaricomycetes_incertae_sedis_Gloeophyllales_zzz_cytochrome_b5:0.0565600000)0.945000/91:0.0609190000,((Schizopora_paradoxa_KLO16380_Eukaryota_Opisthokonta_Fungi_Dikarya_Basidiomycota_Agaricomycotina_Agaricomycetes_Agaricomycetes_incertae_sedis_Corticiales_zzz_cytochrome_b5:0.1255700000,Rickenella_mellea_TDL29798_Eukaryota_Opisthokonta_Fungi_Dikarya_Basidiomycota_Agaricomycotina_Agaricomycetes_Agaricomycetidae_Agaricales_zzz_cytochrome_b5:0.1631270000)0.440000/44:0.0302450000,((Sanghuangporus_baumii_OCB87465_Eukaryota_Opisthokonta_Fungi_Dikarya_Basidiomycota_Agaricomycotina_Agaricomycetes_Agaricomycetes_incertae_sedis_Hymenochaetales_zzz_cytochrome_b5:0.2777130000,Fomitiporia_mediterranea_XP_007268568_Eukaryota_Opisthokonta_Fungi_Dikarya_Basidiomycota_Agaricomycotina_Agaricomycetes_Agaricomycetes_incertae_sedis_Hymenochaetales_zzz_cytochrome_b5:0.0736850000)0.970000/97:0.0700210000,Pyrrhoderma_noxium_PAV21133_Eukaryota_Opisthokonta_Fungi_Dikarya_Basidiomycota_Agaricomycotina_Agaricomycetes_Agaricomycetes_incertae_sedis_Hymenochaetales_zzz_cytochrome_b5:0.0977350000)0.895000/79:0.0518310000)0.857500/64:0.1618480000)0.538571/8:0.0709830000,(((Serendipita_vermifera_PVG03587_Eukaryota_Opisthokonta_Fungi_Dikarya_Basidiomycota_Agaricomycotina_Agaricomycetes_Agaricomycetes_incertae_sedis_Sebacinales_zzz_cytochrome_b5:0.1702330000,(Serendipita_vermifera_KIM25533_Eukaryota_Opisthokonta_Fungi_Dikarya_Basidiomycota_Agaricomycotina_Agaricomycetes_Agaricomycetes_incertae_sedis_Sebacinales_zzz_hypothetical_protein_M408DRAFT_331096:0.2074740000,Serendipita_indica_CCA77345_Eukaryota_Opisthokonta_Fungi_Dikarya_Basidiomycota_Agaricomycotina_Agaricomycetes_Agaricomycetes_incertae_sedis_Sebacinales_zzz_hypothetical_protein_PIIN_11322:0.1444940000)0.780000/78:0.0563720000)0.995000/99:0.3955260000,((Pisolithus_microcarpus_KIK21783_Eukaryota_Opisthokonta_Fungi_Dikarya_Basidiomycota_Agaricomycotina_Agaricomycetes_Agaricomycetidae_Boletales_zzz_hypothetical_protein_PISMIDRAFT_681063:0.1709090000,Rhizopogon_vinicolor_OAX40128_Eukaryota_Opisthokonta_Fungi_Dikarya_Basidiomycota_Agaricomycotina_Agaricomycetes_Agaricomycetidae_Boletales_zzz_cytochrome_b5:0.1692250000)0.820000/82:0.0490970000,Hydnomerulius_pinastri_KIJ70404_Eukaryota_Opisthokonta_Fungi_Dikarya_Basidiomycota_Agaricomycotina_Agaricomycetes_Agaricomycetidae_Boletales_zzz_hypothetical_protein_HYDPIDRAFT_79091:0.1670320000)0.835000/71:0.0583470000)0.508000/9:0.0352160000,Jaapia_argillacea_KDQ64992_Eukaryota_Opisthokonta_Fungi_Dikarya_Basidiomycota_Agaricomycotina_Agaricomycetes_Agaricomycetidae_Jaapiales_zzz_hypothetical_protein_JAAARDRAFT_28655:0.0860650000)0.541667/15:0.0388990000)0.440000/2:0.0454010000,(((Coprinellus_micaceus_TEB35536_Eukaryota_Opisthokonta_Fungi_Dikarya_Basidiomycota_Agaricomycotina_Agaricomycetes_Agaricomycetidae_Agaricales_zzz_cytochrome_b5:0.7258160000,((Lentinula_edodes_GAV98994_Eukaryota_Opisthokonta_Fungi_Dikarya_Basidiomycota_Agaricomycotina_Agaricomycetes_Agaricomycetidae_Agaricales_zzz_cytochrome_b5:0.1017230000,Gymnopus_luxurians_KIK67970_Eukaryota_Opisthokonta_Fungi_Dikarya_Basidiomycota_Agaricomycotina_Agaricomycetes_Agaricomycetidae_Agaricales_zzz_hypothetical_protein_GYMLUDRAFT_36773:0.1388770000)0.950000/95:0.1175680000,Cylindrobasidium_torrendii_KIY71763_Eukaryota_Opisthokonta_Fungi_Dikarya_Basidiomycota_Agaricomycotina_Agaricomycetes_Agaricomycetes_incertae_sedis_Corticiales_zzz_cytochrome_b5:0.2460100000)0.895000/80:0.0871000000)0.656667/14:0.0351190000,Lentinula_edodes_GAW08244_Eukaryota_Opisthokonta_Fungi_Dikarya_Basidiomycota_Agaricomycotina_Agaricomycetes_Agaricomycetidae_Agaricales_zzz_cytochrome_b5:0.5297020000)0.675000/13:0.0516590000,Leucoagaricus_sp_KXN86308_Eukaryota_Opisthokonta_Fungi_Dikarya_Basidiomycota_Agaricomycotina_Agaricomycetes_Agaricomycetidae_Agaricales_zzz_Membrane_steroid_binding_protein_2:0.1296340000)0.758000/46:0.1183140000)0.539000/5:0.0452590000,((Heterobasidion_irregulare_XP_009544152_Eukaryota_Opisthokonta_Fungi_Dikarya_Basidiomycota_Agaricomycotina_Agaricomycetes_Agaricomycetes_incertae_sedis_Russulales_zzz_hypothetical_protein_HETIRDRAFT_241019_partial:0.1174110000,(Dentipellis_fragilis_TFY60712_Eukaryota_Opisthokonta_Fungi_Dikarya_Basidiomycota_Agaricomycotina_Agaricomycetes_Agaricomycetes_incertae_sedis_Russulales_zzz_hypothetical_protein_EVG20_g7322:0.2140190000,Stereum_hirsutum_XP_007303007_Eukaryota_Opisthokonta_Fungi_Dikarya_Basidiomycota_Agaricomycotina_Agaricomycetes_Agaricomycetes_incertae_sedis_Russulales_zzz_cytochrome_b5:0.1653890000)0.620000/62:0.0762840000)0.540000/29:0.0007870000,Hericium_alpestre_TFY81480_Eukaryota_Opisthokonta_Fungi_Dikarya_Basidiomycota_Agaricomycotina_Agaricomycetes_Agaricomycetes_incertae_sedis_Russulales_zzz_hypothetical_protein_EWM64_g2541:0.5666090000)0.553333/24:0.0368140000)0.510417/0:0.0141490000,((Phanerochaete_carnosa_XP_007392147_Eukaryota_Opisthokonta_Fungi_Dikarya_Basidiomycota_Agaricomycotina_Agaricomycetes_Agaricomycetes_incertae_sedis_Polyporales_zzz_hypothetical_protein_PHACADRAFT_87720:0.2573350000,(Antrodiella_citrinella_THH33742_Eukaryota_Opisthokonta_Fungi_Dikarya_Basidiomycota_Agaricomycotina_Agaricomycetes_Agaricomycetes_incertae_sedis_Polyporales_zzz_hypothetical_protein_EUX98_g473:0.1359020000,Steccherinum_ochraceum_TCD70466_Eukaryota_Opisthokonta_Fungi_Dikarya_Basidiomycota_Agaricomycotina_Agaricomycetes_Agaricomycetes_incertae_sedis_Polyporales_zzz_hypothetical_protein_EIP91_003227:0.1734570000)0.820000/82:0.0645050000)0.705000/44:0.1020950000,(((((Lentinus_tigrinus_RPD62038_Eukaryota_Opisthokonta_Fungi_Dikarya_Basidiomycota_Agaricomycotina_Agaricomycetes_Agaricomycetes_incertae_sedis_Polyporales_zzz_cytochrome_b5:0.0829620000,Dichomitus_squalens_TBU50496_Eukaryota_Opisthokonta_Fungi_Dikarya_Basidiomycota_Agaricomycotina_Agaricomycetes_Agaricomycetes_incertae_sedis_Polyporales_zzz_cytochrome_b5:0.0327380000)0.090000/9:0.0106590000,(Trametes_coccinea_OSD01815_Eukaryota_Opisthokonta_Fungi_Dikarya_Basidiomycota_Agaricomycotina_Agaricomycetes_Agaricomycetes_incertae_sedis_Polyporales_zzz_cytochrome_b5:0.0379050000,Ganoderma_sinense_PIL36692_Eukaryota_Opisthokonta_Fungi_Dikarya_Basidiomycota_Agaricomycotina_Agaricomycetes_Agaricomycetes_incertae_sedis_Polyporales_zzz_hypothetical_protein_GSI_00381:0.0980250000)0.300000/30:0.0255350000)0.306667/7:0.0036460000,Trametes_pubescens_OJT13187_Eukaryota_Opisthokonta_Fungi_Dikarya_Basidiomycota_Agaricomycotina_Agaricomycetes_Agaricomycetes_incertae_sedis_Polyporales_zzz_Membrane_associated_progesterone_binding_protein_4:0.1325170000)0.497500/23:0.0419520000,(Grifola_frondosa_OBZ71833_Eukaryota_Opisthokonta_Fungi_Dikarya_Basidiomycota_Agaricomycotina_Agaricomycetes_Agaricomycetidae_Agaricales_zzz_Membrane_steroid_binding_protein_1:0.1149840000,Obba_rivulosa_OCH95869_Eukaryota_Opisthokonta_Fungi_Dikarya_Basidiomycota_Agaricomycotina_Agaricomycetes_Agaricomycetes_incertae_sedis_Polyporales_zzz_cytochrome_b5:0.1235810000)0.270000/27:0.0326210000)0.615000/15:0.0238330000,((((Daedalea_quercina_KZT74503_Eukaryota_Opisthokonta_Fungi_Dikarya_Basidiomycota_Agaricomycotina_Agaricomycetes_Agaricomycetes_incertae_sedis_Polyporales_zzz_cytochrome_b5:0.0725900000,Fomitopsis_rosea_TFY58571_Eukaryota_Opisthokonta_Fungi_Dikarya_Basidiomycota_Agaricomycotina_Agaricomycetes_Agaricomycetes_incertae_sedis_Polyporales_zzz_hypothetical_protein_EVJ58_g6346:0.0580070000)0.440000/44:0.0088050000,Fomitopsis_pinicola_EPT03103_Eukaryota_Opisthokonta_Fungi_Dikarya_Basidiomycota_Agaricomycotina_Agaricomycetes_Agaricomycetes_incertae_sedis_Polyporales_zzz_hypothetical_protein_FOMPIDRAFT_1116458:0.0703760000)0.975000/95:0.0846710000,Laetiporus_sulphureus_KZT13106_Eukaryota_Opisthokonta_Fungi_Dikarya_Basidiomycota_Agaricomycotina_Agaricomycetes_Agaricomycetes_incertae_sedis_Polyporales_zzz_cytochrome_b5:0.0926550000)0.803333/43:0.0588520000,Postia_placenta_XP_024337321_Eukaryota_Opisthokonta_Fungi_Dikarya_Basidiomycota_Agaricomycotina_Agaricomycetes_Agaricomycetes_incertae_sedis_Polyporales_zzz_hypothetical_protein_POSPLADRAFT_1147173:0.0667270000)0.930000/78:0.0834810000)0.726364/10:0.0347330000)0.782143/19:0.0725650000)0.896923/13:0.1038960000,(Auricularia_subglabra_EJD54024_Eukaryota_Opisthokonta_Fungi_Dikarya_Basidiomycota_Agaricomycotina_Agaricomycetes_Agaricomycetes_incertae_sedis_Auriculariales_zzz_cytochrome_b5:0.1522500000,Exidia_glandulosa_KZW04418_Eukaryota_Opisthokonta_Fungi_Dikarya_Basidiomycota_Agaricomycotina_Agaricomycetes_Agaricomycetes_incertae_sedis_Auriculariales_zzz_cytochrome_b5:0.1722270000)0.950000/95:0.1667270000)0.927317/25:0.1335030000,Botryobasidium_botryosum_KDQ20618_Eukaryota_Opisthokonta_Fungi_Dikarya_Basidiomycota_Agaricomycotina_Agaricomycetes_Agaricomycetes_incertae_sedis_Cantharellales_zzz_hypothetical_protein_BOTBODRAFT_100612:0.3847550000)0.929524/28:0.1032050000,(((Rhizoctonia_solani_KEP52691_Eukaryota_Opisthokonta_Fungi_Dikarya_Basidiomycota_Agaricomycotina_Agaricomycetes_Agaricomycetes_incertae_sedis_Cantharellales_zzz_cytochrome_b5_like_heme_steroid_binding_domain_protein:0.0419970000,Rhizoctonia_solani_KDN50901_Eukaryota_Opisthokonta_Fungi_Dikarya_Basidiomycota_Agaricomycotina_Agaricomycetes_Agaricomycetes_incertae_sedis_Cantharellales_zzz_hypothetical_protein_RSAG8_00530_partial:0.0730450000)0.940000/94:0.0480850000,Rhizoctonia_solani_CUA70242_Eukaryota_Opisthokonta_Fungi_Dikarya_Basidiomycota_Agaricomycotina_Agaricomycetes_Agaricomycetes_incertae_sedis_Cantharellales_zzz_hypothetical_protein_RSOLAG22IIIB_00593:0.0381870000)0.950000/90:0.0416400000,Rhizoctonia_solani_CEL59492_Eukaryota_Opisthokonta_Fungi_Dikarya_Basidiomycota_Agaricomycotina_Agaricomycetes_Agaricomycetes_incertae_sedis_Cantharellales_zzz_hypothetical_protein_RSOLAG1IB_03425:0.0337800000)0.990000/97:0.4549080000)0.907609/9:0.0563570000,(Tulasnella_calospora_KIO15724_Eukaryota_Opisthokonta_Fungi_Dikarya_Basidiomycota_Agaricomycotina_Agaricomycetes_Agaricomycetes_incertae_sedis_Cantharellales_zzz_hypothetical_protein_M407DRAFT_205977:0.6328200000,((Calocera_viscosa_KZP00066_Eukaryota_Opisthokonta_Fungi_Dikarya_Basidiomycota_Agaricomycotina_Dacrymycetes_Dacrymycetales_Dacrymycetaceae_zzz_cytochrome_b5_partial:0.1376440000,Dacryopinax_primogenitus_EJU06483_Eukaryota_Opisthokonta_Fungi_Dikarya_Basidiomycota_Agaricomycotina_Dacrymycetes_Dacrymycetales_Dacrymycetaceae_zzz_cytochrome_b5_partial:0.2414210000)0.840000/84:0.1062440000,Calocera_cornea_KZT60236_Eukaryota_Opisthokonta_Fungi_Dikarya_Basidiomycota_Agaricomycotina_Dacrymycetes_Dacrymycetales_Dacrymycetaceae_zzz_cytochrome_b5_partial:0.0000030000)1.000000/100:0.4761950000)0.693333/8:0.0911060000)0.923000/14:0.0547560000,(((Apiotrichum_porosum_XP_028480616_Eukaryota_Opisthokonta_Fungi_Dikarya_Basidiomycota_Agaricomycotina_Tremellomycetes_Trichosporonales_Trichosporonaceae_zzz_hypothetical_protein_EHS24_000952:0.3320260000,Cutaneotrichosporon_oleaginosum_XP_018277809_Eukaryota_Opisthokonta_Fungi_Dikarya_Basidiomycota_Agaricomycotina_Tremellomycetes_Trichosporonales_zzz_cytochrome_b5:0.3003500000)0.670000/67:0.1104070000,((Kwoniella_mangroviensis_OCF60116_Eukaryota_Opisthokonta_Fungi_Dikarya_Basidiomycota_Agaricomycotina_Tremellomycetes_Tremellales_Cryptococcaceae_zzz_hypothetical_protein_L486_02795:0.0575570000,Kwoniella_bestiolae_XP_019048239_Eukaryota_Opisthokonta_Fungi_Dikarya_Basidiomycota_Agaricomycotina_Tremellomycetes_Tremellales_Cryptococcaceae_zzz_hypothetical_protein_I302_02006:0.1623220000)0.990000/99:0.4006160000,Kockovaella_imperatae_XP_021869240_Eukaryota_Opisthokonta_Fungi_Dikarya_Basidiomycota_Agaricomycotina_Tremellomycetes_Tremellales_Cuniculitremaceae_zzz_cytochrome_b5_like_heme_steroid_binding_domain_containing_protein:0.4235730000)0.680000/37:0.1129450000)0.957500/88:0.3318890000,Leucosporidium_creatinivorum_ORY92644_Eukaryota_Opisthokonta_Fungi_Dikarya_Basidiomycota_Pucciniomycotina_Microbotryomycetes_Leucosporidiales_Leucosporidiaceae_zzz_cytochrome_b5_like_heme_steroid_binding_domain_containing_protein:0.6259720000)0.792000/13:0.0366280000)0.935357/26:0.1249740000)0.808289/6:0.0510890000,(((((((Rhizopus_microsporus_XP_023467924_Eukaryota_Opisthokonta_Fungi_Mucoromycota_Mucoromycotina_Mucorales_Mucorineae_Rhizopodaceae_zzz_hypothetical_protein_RHIMIDRAFT_236201:0.0868840000,Rhizopus_delemar_EIE85112_Eukaryota_Opisthokonta_Fungi_Mucoromycota_Mucoromycotina_Mucorales_Mucorineae_Rhizopodaceae_zzz_hypothetical_protein_RO3G_09822:0.1790000000)0.920000/92:0.1605980000,((Hesseltinella_vesiculosa_ORX60306_Eukaryota_Opisthokonta_Fungi_Mucoromycota_Mucoromycotina_Mucorales_Cunninghamellaceae_zzz_cytochrome_b5:0.2648070000,(Lichtheimia_corymbifera_CDH57611_Eukaryota_Opisthokonta_Fungi_Mucoromycota_Mucoromycotina_Mucorales_Lichtheimiaceae_zzz_cytochrome_b5:0.0125340000,Lichtheimia_ramosa_CDS08694_Eukaryota_Opisthokonta_Fungi_Mucoromycota_Mucoromycotina_Mucorales_Lichtheimiaceae_zzz_hypothetical_protein_LRAMOSA10055:0.0751810000)0.880000/88:0.0862570000)0.650000/34:0.0442740000,(Syncephalastrum_racemosum_ORY94772_Eukaryota_Opisthokonta_Fungi_Mucoromycota_Mucoromycotina_Mucorales_Syncephalastraceae_zzz_cytochrome_b5_like_heme_steroid_binding_domain_containing_protein:0.1607400000,Phycomyces_blakesleeanus_XP_018288461_Eukaryota_Opisthokonta_Fungi_Mucoromycota_Mucoromycotina_Mucorales_Phycomycetaceae_zzz_hypothetical_protein_PHYBLDRAFT_115181:0.2797190000)0.410000/41:0.0764530000)0.807500/50:0.0635020000)0.955000/88:0.1398780000,(Zancudomyces_culisetae_OMH86272_Eukaryota_Opisthokonta_Fungi_Zoopagomycota_Kickxellomycotina_Harpellales_Legeriomycetaceae_zzz_Membrane_associated_progesterone_receptor_component_1:0.3608970000,(Furculomyces_boomerangus_PVU87884_Eukaryota_Opisthokonta_Fungi_Zoopagomycota_Kickxellomycotina_Harpellales_Harpellaceae_zzz_hypothetical_protein_BB559_005844:0.2616380000,(Linderina_pennispora_ORX70051_Eukaryota_Opisthokonta_Fungi_Zoopagomycota_Kickxellomycotina_Kickxellales_Kickxellaceae_zzz_cytochrome_b5_partial:0.2319780000,Coemansia_reversa_PIA17790_Eukaryota_Opisthokonta_Fungi_Zoopagomycota_Kickxellomycotina_Kickxellales_Kickxellaceae_zzz_cytochrome_b5:0.1705430000)0.960000/96:0.4061410000)0.770000/56:0.2334160000)0.736667/52:0.2699380000)0.694000/15:0.0324620000,(Basidiobolus_meristosporus_ORX91782_Eukaryota_Opisthokonta_Fungi_Zoopagomycota_Entomophthoromycotina_Basidiobolomycetes_Basidiobolales_Basidiobolaceae_zzz_cytochrome_b5:0.3237640000,Glomus_cerebriforme_RIA97086_Eukaryota_Opisthokonta_Fungi_Mucoromycota_Glomeromycotina_Glomeromycetes_Glomerales_Glomeraceae_zzz_cytochrome_b5_like_heme_steroid_binding_domain_containing_protein_partial:0.2287720000)0.630000/63:0.1325650000)0.725833/14:0.1000780000,(Conidiobolus_coronatus_KXN74372_Eukaryota_Opisthokonta_Fungi_Zoopagomycota_Entomophthoromycotina_Entomophthoromycetes_Entomophthorales_Ancylistaceae_zzz_cytochrome_b5_partial:0.4624720000,Thamnocephalis_sphaerospora_RKP06643_Eukaryota_Opisthokonta_Fungi_Zoopagomycota_Zoopagomycotina_Zoopagales_Sigmoideomycetaceae_zzz_cytochrome_b5_like_heme_steroid_binding_domain_containing_protein_partial:0.3286470000)0.170000/17:0.0650430000)0.671429/3:0.0193160000,((Piromyces_finnis_ORX57169_Eukaryota_Opisthokonta_Fungi_Neocallimastigomycota_Neocallimastigomycetes_Neocallimastigales_zzz_cytochrome_b5:0.0770650000,Anaeromyces_robustus_ORX79561_Eukaryota_Opisthokonta_Fungi_Neocallimastigomycota_Neocallimastigomycetes_Neocallimastigales_zzz_cytochrome_b5:0.1191650000)1.000000/100:0.4831400000,Lobosporangium_transversale_XP_021876038_Eukaryota_Opisthokonta_Fungi_Mucoromycota_Mortierellomycotina_Mortierellales_Mortierellaceae_zzz_cytochrome_b5_like_heme_steroid_binding_domain_containing_protein:0.4957090000)0.620000/24:0.1229930000)0.700000/6:0.0978560000,((Sphaeroforma_arctica_XP_014161663_Eukaryota_Opisthokonta_Opisthokonta_incertae_sedis_Ichthyosporea_Ichthyophonida_zzz_hypothetical_protein_SARC_00133:1.1244330000,(((Caulochytrium_protostelioides_RKP03952_Eukaryota_Opisthokonta_Fungi_Chytridiomycota_Chytridiomycetes_Spizellomycetales_Caulochytriaceae_zzz_hypothetical_protein_CXG81DRAFT_113_partial:0.4941140000,Batrachochytrium_dendrobatidis_OAJ44127_Eukaryota_Opisthokonta_Fungi_Chytridiomycota_Chytridiomycetes_Rhizophydiales_Rhizophydiales_incertae_sedis_zzz_hypothetical_protein_BDEG_27392:0.3768640000)0.320000/32:0.0746780000,(Blyttiomyces_helicus_RKO88968_Eukaryota_Opisthokonta_Fungi_Chytridiomycota_Chytridiomycetes_Chytridiomycetes_incertae_sedis_zzz_cytochrome_b5_like_heme_steroid_binding_domain_containing_protein_partial:0.1762870000,(Spizellomyces_punctatus_XP_016609645_Eukaryota_Opisthokonta_Fungi_Chytridiomycota_Chytridiomycetes_Spizellomycetales_Spizellomycetaceae_zzz_hypothetical_protein_SPPG_03403:0.2969390000,(Chytriomyces_confervae_TPX75503_Eukaryota_Opisthokonta_Fungi_Chytridiomycota_Chytridiomycetes_Chytridiales_Chytriomycetaceae_zzz_hypothetical_protein_CcCBS67573_g03226:0.0000020000,Chytriomyces_confervae_TPX76747_Eukaryota_Opisthokonta_Fungi_Chytridiomycota_Chytridiomycetes_Chytridiales_Chytriomycetaceae_zzz_hypothetical_protein_CcCBS67573_g01981:0.1649280000)0.990000/99:0.2528680000)0.805000/61:0.0840880000)0.820000/50:0.1000310000)0.764000/28:0.1348380000,(Synchytrium_microbalum_TPX34491_Eukaryota_Opisthokonta_Fungi_Chytridiomycota_Chytridiomycetes_Chytridiomycetes_incertae_sedis_zzz_hypothetical_protein_SmJEL517_g02804:0.3684070000,Catenaria_anguillulae_ORZ41727_Eukaryota_Opisthokonta_Fungi_Blastocladiomycota_Blastocladiomycetes_Blastocladiales_Catenariaceae_zzz_cytochrome_b5_like_heme_steroid_binding_domain_containing_protein:0.4214400000)0.550000/55:0.1375600000)0.695714/11:0.0000020000)0.680000/6:0.0617570000,Allomyces_macrogynus_KNE58302_Eukaryota_Opisthokonta_Fungi_Blastocladiomycota_Blastocladiomycetes_Blastocladiales_Blastocladiaceae_zzz_hypothetical_protein_AMAG_05110:0.3879340000)0.697778/11:0.1306880000)0.636296/3:0.0807410000)0.855865/2:0.0712150000,Neolecta_irregularis_OLL22515_Eukaryota_Opisthokonta_Fungi_Dikarya_Ascomycota_Taphrinomycotina_Neolectomycetes_Neolectales_Neolectaceae_zzz_Membrane_steroid_binding_protein_1:0.5699380000)0.860095/12:0.2051740000,(((((((((((Rhynchosporium_secalis_CZT40693_Eukaryota_Opisthokonta_Fungi_Dikarya_Ascomycota_saccharomyceta_Pezizomycotina_leotiomyceta_sordariomyceta_zzz_related_to_DAP1_Damage_response_protein:0.0550390000,Cadophora_sp_PVH89561_Eukaryota_Opisthokonta_Fungi_Dikarya_Ascomycota_saccharomyceta_Pezizomycotina_leotiomyceta_sordariomyceta_zzz_cytochrome_b5:0.0498650000)1.000000/100:0.0659750000,((Diplocarpon_rosae_PBP18456_Eukaryota_Opisthokonta_Fungi_Dikarya_Ascomycota_saccharomyceta_Pezizomycotina_leotiomyceta_sordariomyceta_zzz_cytochrome_b5_like_Heme_Steroid_binding_domain_containing_protein:0.0244980000,Marssonina_coronariae_OWP01368_Eukaryota_Opisthokonta_Fungi_Dikarya_Ascomycota_saccharomyceta_Pezizomycotina_leotiomyceta_sordariomyceta_zzz_hypothetical_protein_B2J93_2778:0.0347490000)0.930000/93:0.0738000000,Marssonina_brunnea_XP_007294900_Eukaryota_Opisthokonta_Fungi_Dikarya_Ascomycota_saccharomyceta_Pezizomycotina_leotiomyceta_sordariomyceta_zzz_cytochrome_b5_like_Heme_Steroid_binding_domain_containing_protein:0.1596050000)0.770000/55:0.0355830000)0.950000/90:0.1208810000,(Phialocephala_scopiformis_XP_018075965_Eukaryota_Opisthokonta_Fungi_Dikarya_Ascomycota_saccharomyceta_Pezizomycotina_leotiomyceta_sordariomyceta_zzz_cytochrome_b5:0.1346640000,Phialocephala_subalpina_CZR66078_Eukaryota_Opisthokonta_Fungi_Dikarya_Ascomycota_saccharomyceta_Pezizomycotina_leotiomyceta_sordariomyceta_zzz_related_to_DNA_damage_response_protein:0.1040220000)0.950000/95:0.0560770000)0.771667/41:0.0409710000,(((((Lachnellula_subtilissima_TVY35004_Eukaryota_Opisthokonta_Fungi_Dikarya_Ascomycota_saccharomyceta_Pezizomycotina_leotiomyceta_sordariomyceta_zzz_Cytochrome_P450_regulator:0.0294750000,Lachnellula_hyalina_TVY25735_Eukaryota_Opisthokonta_Fungi_Dikarya_Ascomycota_saccharomyceta_Pezizomycotina_leotiomyceta_sordariomyceta_zzz_Cytochrome_P450_regulator_partial:0.0147260000)0.860000/86:0.0280350000,Lachnellula_arida_TVY14524_Eukaryota_Opisthokonta_Fungi_Dikarya_Ascomycota_saccharomyceta_Pezizomycotina_leotiomyceta_sordariomyceta_zzz_Membrane_steroid_binding_protein_2:0.0245120000)1.000000/100:0.0633260000,Lachnellula_suecica_TVY62338_Eukaryota_Opisthokonta_Fungi_Dikarya_Ascomycota_saccharomyceta_Pezizomycotina_leotiomyceta_sordariomyceta_zzz_Membrane_steroid_binding_protein:0.0712490000)1.000000/100:0.0844780000,Phialophora_cf_RDL35446_Eukaryota_Opisthokonta_Fungi_Dikarya_Ascomycota_saccharomyceta_Pezizomycotina_leotiomyceta_Eurotiomycetes_zzz_putative_membrane_steroid_binding_protein_2:0.2557660000)0.900000/60:0.0360680000,Glarea_lozoyensis_XP_008079923_Eukaryota_Opisthokonta_Fungi_Dikarya_Ascomycota_saccharomyceta_Pezizomycotina_leotiomyceta_sordariomyceta_zzz_Cytochrome_b5_like_heme_steroid_binding_protein:0.1922660000)0.882000/57:0.0794890000)0.597500/16:0.0431490000,(Oidiodendron_maius_KIM96436_Eukaryota_Opisthokonta_Fungi_Dikarya_Ascomycota_saccharomyceta_Pezizomycotina_leotiomyceta_sordariomyceta_zzz_hypothetical_protein_OIDMADRAFT_170147:0.1764610000,Amorphotheca_resinae_XP_024719309_Eukaryota_Opisthokonta_Fungi_Dikarya_Ascomycota_saccharomyceta_Pezizomycotina_leotiomyceta_sordariomyceta_zzz_hypothetical_protein_M430DRAFT_44100:0.2562800000)0.400000/40:0.0968970000)0.560714/0:0.0304620000,((Hyaloscypha_variabilis_PMD45922_Eukaryota_Opisthokonta_Fungi_Dikarya_Ascomycota_saccharomyceta_Pezizomycotina_leotiomyceta_sordariomyceta_zzz_cytochrome_b5:0.0684890000,(Pezoloma_ericae_PMD12661_Eukaryota_Opisthokonta_Fungi_Dikarya_Ascomycota_saccharomyceta_Pezizomycotina_leotiomyceta_sordariomyceta_zzz_cytochrome_b5:0.0747970000,Meliniomyces_bicolor_XP_024736300_Eukaryota_Opisthokonta_Fungi_Dikarya_Ascomycota_saccharomyceta_Pezizomycotina_leotiomyceta_sordariomyceta_zzz_cytochrome_b5:0.0458390000)0.720000/72:0.0425800000)0.970000/95:0.0635900000,(((Golovinomyces_cichoracearum_RKF58464_Eukaryota_Opisthokonta_Fungi_Dikarya_Ascomycota_saccharomyceta_Pezizomycotina_leotiomyceta_sordariomyceta_zzz_Membrane_steroid_binding_protein_2:0.0615610000,Golovinomyces_magnicellulatus_TQS37035_Eukaryota_Opisthokonta_Fungi_Dikarya_Ascomycota_saccharomyceta_Pezizomycotina_leotiomyceta_sordariomyceta_zzz_hypothetical_protein_Golomagni_02505:0.0376570000)0.970000/97:0.1432290000,(Oidium_neolycopersici_RKF61733_Eukaryota_Opisthokonta_Fungi_Dikarya_Ascomycota_saccharomyceta_Pezizomycotina_leotiomyceta_sordariomyceta_zzz_hypothetical_protein_OnM2_039005:0.0605480000,Erysiphe_pulchra_POS85807_Eukaryota_Opisthokonta_Fungi_Dikarya_Ascomycota_saccharomyceta_Pezizomycotina_leotiomyceta_sordariomyceta_zzz_hypothetical_protein_EPUL_002678:0.1076940000)0.990000/99:0.1969160000)0.960000/90:0.1514350000,Blumeria_graminis_EPQ67602_Eukaryota_Opisthokonta_Fungi_Dikarya_Ascomycota_saccharomyceta_Pezizomycotina_leotiomyceta_sordariomyceta_zzz_Heme_binding_protein:0.1870720000)0.977500/95:0.2599750000)0.662857/13:0.0606150000)0.663636/17:0.0644780000,((((Sclerotinia_sclerotiorum_APA07646_Eukaryota_Opisthokonta_Fungi_Dikarya_Ascomycota_saccharomyceta_Pezizomycotina_leotiomyceta_sordariomyceta_zzz_hypothetical_protein_sscle_03g024160:0.1123330000,Botrytis_cinerea_XP_024547475_Eukaryota_Opisthokonta_Fungi_Dikarya_Ascomycota_saccharomyceta_Pezizomycotina_leotiomyceta_sordariomyceta_zzz_hypothetical_protein_BCIN_03g00800:0.0573690000)0.350000/35:0.0454410000,Sclerotinia_borealis_ESZ96130_Eukaryota_Opisthokonta_Fungi_Dikarya_Ascomycota_saccharomyceta_Pezizomycotina_leotiomyceta_sordariomyceta_zzz_hypothetical_protein_SBOR_3481:0.0714810000)0.725000/49:0.0189020000,Monilinia_fructigena_RAL59876_Eukaryota_Opisthokonta_Fungi_Dikarya_Ascomycota_saccharomyceta_Pezizomycotina_leotiomyceta_sordariomyceta_zzz_hypothetical_protein_DID88_000503:0.1573690000)0.960000/92:0.1034580000,(Rutstroemia_sp_PQE09980_Eukaryota_Opisthokonta_Fungi_Dikarya_Ascomycota_saccharomyceta_Pezizomycotina_leotiomyceta_sordariomyceta_zzz_cytochrome_b5_like_heme_steroid_binding_domain_containing_protein:0.0221410000,Rutstroemia_sp_PQE29449_Eukaryota_Opisthokonta_Fungi_Dikarya_Ascomycota_saccharomyceta_Pezizomycotina_leotiomyceta_sordariomyceta_zzz_cytochrome_b5_like_heme_steroid_binding_domain_containing_protein:0.0375570000)1.000000/100:0.1356710000)0.992000/98:0.1664670000)0.699286/11:0.0134730000,(((((((Pseudogymnoascus_sp_KFY26498_Eukaryota_Opisthokonta_Fungi_Dikarya_Ascomycota_saccharomyceta_Pezizomycotina_leotiomyceta_sordariomyceta_zzz_hypothetical_protein_V491_01285:0.0593380000,Pseudogymnoascus_sp_KFX95186_Eukaryota_Opisthokonta_Fungi_Dikarya_Ascomycota_saccharomyceta_Pezizomycotina_leotiomyceta_sordariomyceta_zzz_hypothetical_protein_O988_05919:0.0313510000)0.200000/20:0.0250980000,Pseudogymnoascus_sp_KFY06598_Eukaryota_Opisthokonta_Fungi_Dikarya_Ascomycota_saccharomyceta_Pezizomycotina_leotiomyceta_sordariomyceta_zzz_hypothetical_protein_V492_07917:0.0338590000)0.185000/7:0.0068600000,(Pseudogymnoascus_sp_KFY53268_Eukaryota_Opisthokonta_Fungi_Dikarya_Ascomycota_saccharomyceta_Pezizomycotina_leotiomyceta_sordariomyceta_zzz_hypothetical_protein_V496_07749:0.0400480000,Pseudogymnoascus_sp_KFY29055_Eukaryota_Opisthokonta_Fungi_Dikarya_Ascomycota_saccharomyceta_Pezizomycotina_leotiomyceta_sordariomyceta_zzz_hypothetical_protein_V493_02577:0.0539340000)0.360000/36:0.0173290000)0.765000/9:0.0212570000,Pseudogymnoascus_sp_OBT41993_Eukaryota_Opisthokonta_Fungi_Dikarya_Ascomycota_saccharomyceta_Pezizomycotina_leotiomyceta_sordariomyceta_zzz_hypothetical_protein_VE00_06640:0.0337130000)0.994000/99:0.2935160000,Coleophoma_cylindrospora_RDW74961_Eukaryota_Opisthokonta_Fungi_Dikarya_Ascomycota_saccharomyceta_Pezizomycotina_leotiomyceta_sordariomyceta_zzz_cytochrome_b5_like_heme_binding_containing_protein:0.1624100000)0.913333/51:0.0422880000,Chlorociboria_aeruginascens_TAQ90372_Eukaryota_Opisthokonta_Fungi_Dikarya_Ascomycota_saccharomyceta_Pezizomycotina_leotiomyceta_sordariomyceta_zzz_hypothetical_protein_B7494_g1323:0.2090210000)0.835714/20:0.0257260000,Scytalidium_lignicola_RFU31931_Eukaryota_Opisthokonta_Fungi_Dikarya_Ascomycota_saccharomyceta_Pezizomycotina_leotiomyceta_sordariomyceta_zzz_hypothetical_protein_B7463_g4399_partial:0.2489290000)0.848750/37:0.0848020000)0.788919/32:0.0774090000,(((((Sporothrix_insectorum_OAA57574_Eukaryota_Opisthokonta_Fungi_Dikarya_Ascomycota_saccharomyceta_Pezizomycotina_leotiomyceta_sordariomyceta_zzz_membrane_associated_progesterone_receptor:0.0999710000,(Ophiostoma_piceae_EPE07601_Eukaryota_Opisthokonta_Fungi_Dikarya_Ascomycota_saccharomyceta_Pezizomycotina_leotiomyceta_sordariomyceta_zzz_cytochrome_b5_like_heme_steroid_binding_domain_containing_protein:0.1456880000,(Sporothrix_schenckii_ADZ31267_Eukaryota_Opisthokonta_Fungi_Dikarya_Ascomycota_saccharomyceta_Pezizomycotina_leotiomyceta_sordariomyceta_zzz_membrane_associated_progesterone_receptor:0.1664090000,Grosmannia_clavigera_XP_014175799_Eukaryota_Opisthokonta_Fungi_Dikarya_Ascomycota_saccharomyceta_Pezizomycotina_leotiomyceta_sordariomyceta_zzz_heme_steroid_binding_domain_protein:0.2825890000)0.590000/59:0.0725310000)0.790000/59:0.0450990000)0.993333/98:0.2933430000,(((Valsa_mali_KUI60980_Eukaryota_Opisthokonta_Fungi_Dikarya_Ascomycota_saccharomyceta_Pezizomycotina_leotiomyceta_sordariomyceta_zzz_Membrane_associated_progesterone_binding_protein_4:0.0358780000,(Valsa_sordida_ROV96925_Eukaryota_Opisthokonta_Fungi_Dikarya_Ascomycota_saccharomyceta_Pezizomycotina_leotiomyceta_sordariomyceta_zzz_hypothetical_protein_VSDG_04075:0.0625170000,Valsa_malicola_ROV97399_Eukaryota_Opisthokonta_Fungi_Dikarya_Ascomycota_saccharomyceta_Pezizomycotina_leotiomyceta_sordariomyceta_zzz_hypothetical_protein_VMCG_06921:0.0839600000)0.420000/42:0.0394910000)0.510000/25:0.0163240000,Cytospora_leucostoma_ROW11967_Eukaryota_Opisthokonta_Fungi_Dikarya_Ascomycota_saccharomyceta_Pezizomycotina_leotiomyceta_sordariomyceta_zzz_hypothetical_protein_VPNG_05228:0.0992010000)0.716667/32:0.0295980000,Diaporthe_ampelina_KKY29589_Eukaryota_Opisthokonta_Fungi_Dikarya_Ascomycota_saccharomyceta_Pezizomycotina_leotiomyceta_sordariomyceta_zzz_putative_cytochrome_b5_like_heme_steroid_binding_domain_containing_protein:0.1375930000)0.885000/81:0.0691800000)0.688750/35:0.0688210000,(((Colletotrichum_tofieldiae_KZL72433_Eukaryota_Opisthokonta_Fungi_Dikarya_Ascomycota_saccharomyceta_Pezizomycotina_leotiomyceta_sordariomyceta_zzz_cytochrome_b5_like_Heme_Steroid_binding_domain_containing_protein_partial:0.0000030000,(Colletotrichum_graminicola_XP_008095627_Eukaryota_Opisthokonta_Fungi_Dikarya_Ascomycota_saccharomyceta_Pezizomycotina_leotiomyceta_sordariomyceta_zzz_cytochrome_b5_like_Heme_Steroid_binding_domain_containing_protein:0.1027320000,Colletotrichum_orchidophilum_XP_022470413_Eukaryota_Opisthokonta_Fungi_Dikarya_Ascomycota_saccharomyceta_Pezizomycotina_leotiomyceta_sordariomyceta_zzz_cytochrome_b5_like_Heme_Steroid_binding_domain_containing_protein:0.1083260000)0.370000/37:0.0155650000)1.000000/100:0.2266190000,(Chaetomium_thermophilum_XP_006692037_Eukaryota_Opisthokonta_Fungi_Dikarya_Ascomycota_saccharomyceta_Pezizomycotina_leotiomyceta_sordariomyceta_zzz_putative_heme_binding_protein:0.1583440000,Coniochaeta_ligniaria_OIW27723_Eukaryota_Opisthokonta_Fungi_Dikarya_Ascomycota_saccharomyceta_Pezizomycotina_leotiomyceta_sordariomyceta_zzz_cytochrome_b5:0.2266290000)0.320000/32:0.0523960000)0.592500/10:0.0000020000,Escovopsis_weberi_KOS22127_Eukaryota_Opisthokonta_Fungi_Dikarya_Ascomycota_saccharomyceta_Pezizomycotina_leotiomyceta_sordariomyceta_zzz_Membrane_steroid_binding_protein_2:0.3631070000)0.522000/9:0.0280120000)0.598571/6:0.0345940000,(Trichoderma_citrinoviride_XP_024749759_Eukaryota_Opisthokonta_Fungi_Dikarya_Ascomycota_saccharomyceta_Pezizomycotina_leotiomyceta_sordariomyceta_zzz_cytochrome_b5:0.1950330000,((((Claviceps_purpurea_CCE26836_Eukaryota_Opisthokonta_Fungi_Dikarya_Ascomycota_saccharomyceta_Pezizomycotina_leotiomyceta_sordariomyceta_zzz_uncharacterized_protein_CPUR_00305:0.1182570000,Moelleriella_libera_KZZ98508_Eukaryota_Opisthokonta_Fungi_Dikarya_Ascomycota_saccharomyceta_Pezizomycotina_leotiomyceta_sordariomyceta_zzz_Cytochrome_b5:0.1182490000)0.520000/52:0.0244350000,Pochonia_chlamydosporia_XP_018149279_Eukaryota_Opisthokonta_Fungi_Dikarya_Ascomycota_saccharomyceta_Pezizomycotina_leotiomyceta_sordariomyceta_zzz_cytochrome_b5_like_Heme_Steroid_binding_domain_containing_protein:0.0850510000)0.715000/60:0.0498750000,Acremonium_chrysogenum_KFH43371_Eukaryota_Opisthokonta_Fungi_Dikarya_Ascomycota_saccharomyceta_Pezizomycotina_leotiomyceta_sordariomyceta_zzz_Membrane_steroid_binding_protein_like_protein:0.2847950000)0.513333/7:0.0104010000,((Hirsutella_minnesotensis_KJZ80259_Eukaryota_Opisthokonta_Fungi_Dikarya_Ascomycota_saccharomyceta_Pezizomycotina_leotiomyceta_sordariomyceta_zzz_hypothetical_protein_HIM_00109:0.1474310000,((Ophiocordyceps_unilateralis_PFH59635_Eukaryota_Opisthokonta_Fungi_Dikarya_Ascomycota_saccharomyceta_Pezizomycotina_leotiomyceta_sordariomyceta_zzz_hypothetical_protein_XA68_12071:0.0861620000,Ophiocordyceps_sp_RDA94896_Eukaryota_Opisthokonta_Fungi_Dikarya_Ascomycota_saccharomyceta_Pezizomycotina_leotiomyceta_sordariomyceta_zzz_hypothetical_protein_CP533_4326:0.1322740000)0.990000/99:0.1564060000,Cordyceps_sp_PHH84404_Eukaryota_Opisthokonta_Fungi_Dikarya_Ascomycota_saccharomyceta_Pezizomycotina_leotiomyceta_sordariomyceta_zzz_hypothetical_protein_CDD83_1993:0.1865520000)0.920000/84:0.1135450000)0.986667/96:0.1382720000,Drechmeria_coniospora_KYK55285_Eukaryota_Opisthokonta_Fungi_Dikarya_Ascomycota_saccharomyceta_Pezizomycotina_leotiomyceta_sordariomyceta_zzz_uncharacterized_protein_DCS_07248:0.1921790000)0.790000/20:0.0186780000)0.762500/23:0.0716820000)0.710000/11:0.0390890000)0.703333/1:0.0102870000,(((Scedosporium_apiospermum_XP_016645853_Eukaryota_Opisthokonta_Fungi_Dikarya_Ascomycota_saccharomyceta_Pezizomycotina_leotiomyceta_sordariomyceta_zzz_hypothetical_protein_SAPIO_CDS0899:0.0766080000,Lomentospora_prolificans_PKS11776_Eukaryota_Opisthokonta_Fungi_Dikarya_Ascomycota_saccharomyceta_Pezizomycotina_leotiomyceta_sordariomyceta_zzz_hypothetical_protein_jhhlp_001069:0.0362360000)0.970000/97:0.1227030000,Phaeoacremonium_minimum_XP_007918240_Eukaryota_Opisthokonta_Fungi_Dikarya_Ascomycota_saccharomyceta_Pezizomycotina_leotiomyceta_sordariomyceta_zzz_putative_cytochrome_b5_like_heme_steroid_binding_domain_containing_protein:0.2274360000)0.605000/24:0.0372640000,((Ceratocystis_fimbriata_PHH53415_Eukaryota_Opisthokonta_Fungi_Dikarya_Ascomycota_saccharomyceta_Pezizomycotina_leotiomyceta_sordariomyceta_zzz_Neuferricin:0.2212710000,Torrubiella_hemipterigena_CEJ79958_Eukaryota_Opisthokonta_Fungi_Dikarya_Ascomycota_saccharomyceta_Pezizomycotina_leotiomyceta_sordariomyceta_zzz_hypothetical_protein_VHEMI00169:0.3854670000)0.350000/35:0.0981490000,(Daldinia_sp_OTB16330_Eukaryota_Opisthokonta_Fungi_Dikarya_Ascomycota_saccharomyceta_Pezizomycotina_leotiomyceta_sordariomyceta_zzz_hypothetical_protein_K445DRAFT_317296:0.0408760000,Hypoxylon_sp_OTA57880_Eukaryota_Opisthokonta_Fungi_Dikarya_Ascomycota_saccharomyceta_Pezizomycotina_leotiomyceta_sordariomyceta_zzz_cytochrome_b5:0.0694810000)0.950000/95:0.1536370000)0.486667/12:0.0592640000)0.401667/3:0.0414270000)0.940645/75:0.1924200000)0.773913/35:0.1109780000,((((((((((Penicillium_brasilianum_OOQ86930_Eukaryota_Opisthokonta_Fungi_Dikarya_Ascomycota_saccharomyceta_Pezizomycotina_leotiomyceta_Eurotiomycetes_zzz_putative_heme_steroid_binding_domain_protein:0.0547570000,Penicillium_subrubescens_OKO97767_Eukaryota_Opisthokonta_Fungi_Dikarya_Ascomycota_saccharomyceta_Pezizomycotina_leotiomyceta_Eurotiomycetes_zzz_Membrane_associated_progesterone_binding_protein_4:0.0355920000)0.960000/96:0.1141050000,((Penicillium_italicum_KGO74993_Eukaryota_Opisthokonta_Fungi_Dikarya_Ascomycota_saccharomyceta_Pezizomycotina_leotiomyceta_Eurotiomycetes_zzz_Gtr1_RagA_G_protein:0.0562560000,Penicillium_digitatum_XP_014538512_Eukaryota_Opisthokonta_Fungi_Dikarya_Ascomycota_saccharomyceta_Pezizomycotina_leotiomyceta_Eurotiomycetes_zzz_hypothetical_protein_PDIP_11270:0.0460480000)0.980000/98:0.2846420000,Penicillium_decumbens_OQD78136_Eukaryota_Opisthokonta_Fungi_Dikarya_Ascomycota_saccharomyceta_Pezizomycotina_leotiomyceta_Eurotiomycetes_zzz_hypothetical_protein_PENDEC_c001G03248:0.1199450000)0.655000/33:0.0423080000)0.580000/26:0.0651480000,Aspergillus_sclerotialis_RJE18718_Eukaryota_Opisthokonta_Fungi_Dikarya_Ascomycota_saccharomyceta_Pezizomycotina_leotiomyceta_Eurotiomycetes_zzz_hypothetical_protein_PHISCL_08948:0.1051300000)0.546000/9:0.0607660000,(Penicilliopsis_zonata_XP_022580257_Eukaryota_Opisthokonta_Fungi_Dikarya_Ascomycota_saccharomyceta_Pezizomycotina_leotiomyceta_Eurotiomycetes_zzz_hypothetical_protein_ASPZODRAFT_133615:0.1173780000,Rasamsonia_emersonii_XP_013326794_Eukaryota_Opisthokonta_Fungi_Dikarya_Ascomycota_saccharomyceta_Pezizomycotina_leotiomyceta_Eurotiomycetes_zzz_Heme_steroid_binding_domain_protein:0.1811750000)0.340000/34:0.0598110000)0.457143/3:0.0324450000,((Elaphomyces_granulatus_OXV07477_Eukaryota_Opisthokonta_Fungi_Dikarya_Ascomycota_saccharomyceta_Pezizomycotina_leotiomyceta_Eurotiomycetes_zzz_hypothetical_protein_Egran_04758:0.2634190000,Aspergillus_fumigatus_OXN24582_Eukaryota_Opisthokonta_Fungi_Dikarya_Ascomycota_saccharomyceta_Pezizomycotina_leotiomyceta_Eurotiomycetes_zzz_hypothetical_protein_CDV57_05017:0.1151190000)0.330000/33:0.0296690000,((((Aspergillus_carbonarius_OOF95258_Eukaryota_Opisthokonta_Fungi_Dikarya_Ascomycota_saccharomyceta_Pezizomycotina_leotiomyceta_Eurotiomycetes_zzz_hypothetical_protein_ASPCADRAFT_207732:0.0510650000,Aspergillus_sclerotiicarbonarius_PYI07159_Eukaryota_Opisthokonta_Fungi_Dikarya_Ascomycota_saccharomyceta_Pezizomycotina_leotiomyceta_Eurotiomycetes_zzz_heme_steroid_binding_domain_protein:0.0339090000)0.800000/80:0.0502300000,Aspergillus_ellipticus_PYH92560_Eukaryota_Opisthokonta_Fungi_Dikarya_Ascomycota_saccharomyceta_Pezizomycotina_leotiomyceta_Eurotiomycetes_zzz_heme_steroid_binding_domain_protein:0.1490730000)0.620000/33:0.0055720000,(Aspergillus_niger_CAK37253_Eukaryota_Opisthokonta_Fungi_Dikarya_Ascomycota_saccharomyceta_Pezizomycotina_leotiomyceta_Eurotiomycetes_zzz_unnamed_protein_product:0.0187350000,Aspergillus_tubingensis_OJI85175_Eukaryota_Opisthokonta_Fungi_Dikarya_Ascomycota_saccharomyceta_Pezizomycotina_leotiomyceta_Eurotiomycetes_zzz_hypothetical_protein_ASPTUDRAFT_41325:0.0000020000)0.990000/99:0.1007440000)0.972500/93:0.1181690000,Aspergillus_steynii_XP_024699923_Eukaryota_Opisthokonta_Fungi_Dikarya_Ascomycota_saccharomyceta_Pezizomycotina_leotiomyceta_Eurotiomycetes_zzz_cytochrome_b5:0.1349820000)0.856000/39:0.0255610000)0.750000/27:0.0268030000)0.856000/28:0.0362410000,Phialosimplex_sp_RMJ23910_Eukaryota_Opisthokonta_Fungi_Dikarya_Ascomycota_saccharomyceta_Pezizomycotina_leotiomyceta_Eurotiomycetes_zzz_hypothetical_protein_PHISP_05217:0.1812260000)0.899375/40:0.0680120000,(Aspergillus_calidoustus_CEN62559_Eukaryota_Opisthokonta_Fungi_Dikarya_Ascomycota_saccharomyceta_Pezizomycotina_leotiomyceta_Eurotiomycetes_zzz_hypothetical_protein_ASPCAL09192:0.1018290000,Aspergillus_nidulans_CBF88452_Eukaryota_Opisthokonta_Fungi_Dikarya_Ascomycota_saccharomyceta_Pezizomycotina_leotiomyceta_Eurotiomycetes_zzz_TPA_heme_steroid_binding_domain_protein_putative_AFU_orthologue_AFUA_1G16510:0.1138020000)0.970000/97:0.1201910000)0.958333/72:0.0986260000,((((((Exophiala_dermatitidis_XP_009158189_Eukaryota_Opisthokonta_Fungi_Dikarya_Ascomycota_saccharomyceta_Pezizomycotina_leotiomyceta_Eurotiomycetes_zzz_dihydrofolate_reductase:0.0723410000,Capronia_coronata_XP_007719146_Eukaryota_Opisthokonta_Fungi_Dikarya_Ascomycota_saccharomyceta_Pezizomycotina_leotiomyceta_Eurotiomycetes_zzz_hypothetical_protein_A1O1_00035:0.0819300000)0.680000/68:0.0632260000,Cladophialophora_immunda_XP_016254930_Eukaryota_Opisthokonta_Fungi_Dikarya_Ascomycota_saccharomyceta_Pezizomycotina_leotiomyceta_Eurotiomycetes_zzz_hypothetical_protein_PV07_01472:0.1831470000)0.585000/46:0.0222060000,Exophiala_aquamarina_XP_013255789_Eukaryota_Opisthokonta_Fungi_Dikarya_Ascomycota_saccharomyceta_Pezizomycotina_leotiomyceta_Eurotiomycetes_zzz_hypothetical_protein_A1O9_10647:0.1303840000)0.830000/51:0.0604040000,Exophiala_mesophila_RVX66617_Eukaryota_Opisthokonta_Fungi_Dikarya_Ascomycota_saccharomyceta_Pezizomycotina_leotiomyceta_Eurotiomycetes_zzz_hypothetical_protein_B0A52_09368:0.1509770000)0.970000/88:0.0867370000,Chaetothyriales_sp_RMZ78356_Eukaryota_Opisthokonta_Fungi_Dikarya_Ascomycota_saccharomyceta_Pezizomycotina_leotiomyceta_Eurotiomycetes_zzz_hypothetical_protein_DV738_g3909_partial:0.5106660000)0.970000/85:0.1181390000,(Phaeomoniella_chlamydospora_KKY23877_Eukaryota_Opisthokonta_Fungi_Dikarya_Ascomycota_saccharomyceta_Pezizomycotina_leotiomyceta_Eurotiomycetes_zzz_putative_heme_steroid_binding_domain:0.2272790000,Endocarpon_pusillum_XP_007802186_Eukaryota_Opisthokonta_Fungi_Dikarya_Ascomycota_saccharomyceta_Pezizomycotina_leotiomyceta_Eurotiomycetes_zzz_hypothetical_protein_EPUS_02908:0.3789170000)0.660000/66:0.0980060000)0.961429/82:0.1708520000)0.921538/55:0.1390470000,((Morchella_conica_RPB13750_Eukaryota_Opisthokonta_Fungi_Dikarya_Ascomycota_saccharomyceta_Pezizomycotina_Pezizomycetes_Pezizales_zzz_cytochrome_b5:0.4189550000,((((Wickerhamomyces_anomalus_XP_019036264_Eukaryota_Opisthokonta_Fungi_Dikarya_Ascomycota_saccharomyceta_Saccharomycotina_Saccharomycetes_Saccharomycetales_zzz_hypothetical_protein_WICANDRAFT_36214:0.1456380000,Wickerhamomyces_ciferrii_XP_011274866_Eukaryota_Opisthokonta_Fungi_Dikarya_Ascomycota_saccharomyceta_Saccharomycotina_Saccharomycetes_Saccharomycetales_zzz_hypothetical_protein_BN7_2804:0.1441780000)1.000000/100:0.5578050000,(Spathaspora_sp_RLV93088_Eukaryota_Opisthokonta_Fungi_Dikarya_Ascomycota_saccharomyceta_Saccharomycotina_Saccharomycetes_Saccharomycetales_zzz_putative_steroid_binding_protein_3:0.3247430000,Debaryomyces_fabryi_XP_015466827_Eukaryota_Opisthokonta_Fungi_Dikarya_Ascomycota_saccharomyceta_Saccharomycotina_Saccharomycetes_Saccharomycetales_zzz_hypothetical_protein_AC631_03495:0.2038240000)0.880000/88:0.1459880000)0.626667/34:0.0551200000,(__XP_025339026_zzz_uncharacterized_protein_CXQ87_001003:0.4054340000,Brettanomyces_naardenensis_VEU23833_Eukaryota_Opisthokonta_Fungi_Dikarya_Ascomycota_saccharomyceta_Saccharomycotina_Saccharomycetes_Saccharomycetales_zzz_DEKNAAC105038:0.8507340000)0.280000/28:0.0877760000)0.786000/45:0.1756570000,(__OWB54946_zzz_hypothetical_protein_B5S28_g808:0.0091550000,__OUM52257_zzz_hypothetical_protein_BVG19_g1429:0.0972730000)1.000000/100:0.4512190000)0.960000/80:0.5334570000)0.862500/14:0.1431560000,Xylona_heveae_XP_018189574_Eukaryota_Opisthokonta_Fungi_Dikarya_Ascomycota_saccharomyceta_Pezizomycotina_leotiomyceta_Xylonomycetes_zzz_cytochrome_b5:0.4502010000)0.800000/12:0.1099000000)0.755000/8:0.0531590000,(((((Aureobasidium_melanogenum_KEQ58306_Eukaryota_Opisthokonta_Fungi_Dikarya_Ascomycota_saccharomyceta_Pezizomycotina_leotiomyceta_dothideomyceta_zzz_cytochrome_b5:0.0232650000,Aureobasidium_pullulans_THV64347_Eukaryota_Opisthokonta_Fungi_Dikarya_Ascomycota_saccharomyceta_Pezizomycotina_leotiomyceta_dothideomyceta_zzz_cytochrome_b5:0.0296320000)0.710000/71:0.0313560000,(Aureobasidium_namibiae_XP_013430459_Eukaryota_Opisthokonta_Fungi_Dikarya_Ascomycota_saccharomyceta_Pezizomycotina_leotiomyceta_dothideomyceta_zzz_cytochrome_b5:0.0992550000,Aureobasidium_subglaciale_XP_013341730_Eukaryota_Opisthokonta_Fungi_Dikarya_Ascomycota_saccharomyceta_Pezizomycotina_leotiomyceta_dothideomyceta_zzz_hypothetical_protein_AUEXF2481DRAFT_6895:0.0746800000)0.640000/64:0.0532330000)0.983333/95:0.1734320000,((((((Hortaea_werneckii_OTA31651_Eukaryota_Opisthokonta_Fungi_Dikarya_Ascomycota_saccharomyceta_Pezizomycotina_leotiomyceta_dothideomyceta_zzz_hypothetical_protein_BTJ68_08167:0.1596510000,Hortaea_werneckii_RMZ08417_Eukaryota_Opisthokonta_Fungi_Dikarya_Ascomycota_saccharomyceta_Pezizomycotina_leotiomyceta_dothideomyceta_zzz_hypothetical_protein_D0860_04684:0.0065760000)1.000000/100:0.0485610000,(Hortaea_werneckii_RMY75132_Eukaryota_Opisthokonta_Fungi_Dikarya_Ascomycota_saccharomyceta_Pezizomycotina_leotiomyceta_dothideomyceta_zzz_hypothetical_protein_D0863_02791:0.0562060000,Hortaea_werneckii_RMY34839_Eukaryota_Opisthokonta_Fungi_Dikarya_Ascomycota_saccharomyceta_Pezizomycotina_leotiomyceta_dothideomyceta_zzz_hypothetical_protein_D0864_16675:0.0480510000)0.620000/62:0.0385890000)0.696667/50:0.0193970000,(((Hortaea_werneckii_RMY75034_Eukaryota_Opisthokonta_Fungi_Dikarya_Ascomycota_saccharomyceta_Pezizomycotina_leotiomyceta_dothideomyceta_zzz_hypothetical_protein_D0862_14007:0.1010820000,Hortaea_werneckii_RMY18157_Eukaryota_Opisthokonta_Fungi_Dikarya_Ascomycota_saccharomyceta_Pezizomycotina_leotiomyceta_dothideomyceta_zzz_hypothetical_protein_D0867_05526:0.0128370000)0.470000/47:0.0265960000,(Hortaea_werneckii_RMY77612_Eukaryota_Opisthokonta_Fungi_Dikarya_Ascomycota_saccharomyceta_Pezizomycotina_leotiomyceta_dothideomyceta_zzz_hypothetical_protein_D0863_01212:0.0178460000,Hortaea_werneckii_RMX87278_Eukaryota_Opisthokonta_Fungi_Dikarya_Ascomycota_saccharomyceta_Pezizomycotina_leotiomyceta_dothideomyceta_zzz_hypothetical_protein_D0869_02461:0.0241580000)0.240000/24:0.0095980000)0.410000/13:0.0144890000,(Hortaea_werneckii_RMX86449_Eukaryota_Opisthokonta_Fungi_Dikarya_Ascomycota_saccharomyceta_Pezizomycotina_leotiomyceta_dothideomyceta_zzz_hypothetical_protein_D0869_03082:0.0601650000,Hortaea_werneckii_RMY91446_Eukaryota_Opisthokonta_Fungi_Dikarya_Ascomycota_saccharomyceta_Pezizomycotina_leotiomyceta_dothideomyceta_zzz_hypothetical_protein_D0861_03046:0.0833480000)0.010000/1:0.0000020000)0.740000/41:0.0131800000)0.995556/96:0.1377960000,Hortaea_thailandica_TKA26596_Eukaryota_Opisthokonta_Fungi_Dikarya_Ascomycota_saccharomyceta_Pezizomycotina_leotiomyceta_dothideomyceta_zzz_hypothetical_protein_B0A50_04704:0.2085160000)0.942000/43:0.0458100000,Quercus_suber_XP_023871838_Eukaryota_Viridiplantae_Streptophyta_Streptophytina_Embryophyta_Tracheophyta_Euphyllophyta_Spermatophyta_Magnoliophyta_zzz_membrane_associated_progesterone_binding_protein_4_like:0.2488160000)0.898182/26:0.0197230000,(Rachicladosporium_antarcticum_OQO05841_Eukaryota_Opisthokonta_Fungi_Dikarya_Ascomycota_saccharomyceta_Pezizomycotina_leotiomyceta_dothideomyceta_zzz_hypothetical_protein_B0A48_09936:0.2159630000,Acidomyces_richmondensis_KXL47239_Eukaryota_Opisthokonta_Fungi_Dikarya_Ascomycota_saccharomyceta_Pezizomycotina_leotiomyceta_dothideomyceta_zzz_hypothetical_protein_FE78DRAFT_113529_partial:0.1106650000)0.780000/78:0.0685020000)0.976923/82:0.1779030000)0.891765/41:0.0717510000,((((Diplodia_seriata_OMP83015_Eukaryota_Opisthokonta_Fungi_Dikarya_Ascomycota_saccharomyceta_Pezizomycotina_leotiomyceta_dothideomyceta_zzz_Membrane_steroid_binding_protein_2:0.0416920000,Diplodia_corticola_XP_020126436_Eukaryota_Opisthokonta_Fungi_Dikarya_Ascomycota_saccharomyceta_Pezizomycotina_leotiomyceta_dothideomyceta_zzz_cytochrome_b5_like_heme_steroid_binding_domain_containing_protein:0.0699990000)0.920000/92:0.0687630000,Neofusicoccum_parvum_EOD47042_Eukaryota_Opisthokonta_Fungi_Dikarya_Ascomycota_saccharomyceta_Pezizomycotina_leotiomyceta_dothideomyceta_zzz_putative_heme_steroid_binding_domain_protein:0.0983540000)0.860000/74:0.0482020000,Macrophomina_phaseolina_EKG12303_Eukaryota_Opisthokonta_Fungi_Dikarya_Ascomycota_saccharomyceta_Pezizomycotina_leotiomyceta_dothideomyceta_zzz_Cytochrome_P450:0.0523680000)0.973333/92:0.2270810000,(fungal_sp_GAM90816_Eukaryota_Opisthokonta_Fungi_zzz_hypothetical_protein_ANO11243_088610:0.1581500000,(Elsinoe_australis_PSK51878_Eukaryota_Opisthokonta_Fungi_Dikarya_Ascomycota_saccharomyceta_Pezizomycotina_leotiomyceta_dothideomyceta_zzz_Membrane_steroid_binding_protein_1:0.0388600000,Sphaceloma_murrayae_PNS18260_Eukaryota_Opisthokonta_Fungi_Dikarya_Ascomycota_saccharomyceta_Pezizomycotina_leotiomyceta_dothideomyceta_zzz_Membrane_steroid_binding_protein_1:0.1092790000)0.950000/95:0.1146220000)0.970000/94:0.1588670000)0.618333/18:0.0187910000)0.762083/16:0.0173910000,(((((Periconia_macrospinosa_PVH93168_Eukaryota_Opisthokonta_Fungi_Dikarya_Ascomycota_saccharomyceta_Pezizomycotina_leotiomyceta_dothideomyceta_zzz_cytochrome_b5_partial:0.3351100000,(((Leptosphaeria_maculans_XP_003843144_Eukaryota_Opisthokonta_Fungi_Dikarya_Ascomycota_saccharomyceta_Pezizomycotina_leotiomyceta_dothideomyceta_zzz_hypothetical_protein_LEMA_P0890401:0.2222510000,((Alternaria_alternata_OWY57955_Eukaryota_Opisthokonta_Fungi_Dikarya_Ascomycota_saccharomyceta_Pezizomycotina_leotiomyceta_dothideomyceta_zzz_Gtr1_RagA_G_like_protein:0.0875040000,(Pyrenophora_seminiperda_RMZ70764_Eukaryota_Opisthokonta_Fungi_Dikarya_Ascomycota_saccharomyceta_Pezizomycotina_leotiomyceta_dothideomyceta_zzz_cytochrome_b5_like_Heme_Steroid_binding_domain_containing:0.1302120000,Bipolaris_sorokiniana_XP_007705748_Eukaryota_Opisthokonta_Fungi_Dikarya_Ascomycota_saccharomyceta_Pezizomycotina_leotiomyceta_dothideomyceta_zzz_hypothetical_protein_COCSADRAFT_154368:0.0299210000)0.460000/46:0.0417420000)0.465000/18:0.0218240000,Stemphylium_lycopersici_RAR12099_Eukaryota_Opisthokonta_Fungi_Dikarya_Ascomycota_saccharomyceta_Pezizomycotina_leotiomyceta_dothideomyceta_zzz_gtr1_g_domain_containing_protein:0.0050320000)0.753333/60:0.0615950000)0.697500/23:0.0448280000,Paraphaeosphaeria_sporulosa_XP_018034217_Eukaryota_Opisthokonta_Fungi_Dikarya_Ascomycota_saccharomyceta_Pezizomycotina_leotiomyceta_dothideomyceta_zzz_cytochrome_b5:0.1729810000)0.674000/13:0.0296460000,((Ascochyta_rabiei_KZM24680_Eukaryota_Opisthokonta_Fungi_Dikarya_Ascomycota_saccharomyceta_Pezizomycotina_leotiomyceta_dothideomyceta_zzz_heme_binding:0.1350320000,Epicoccum_nigrum_OSS48962_Eukaryota_Opisthokonta_Fungi_Dikarya_Ascomycota_saccharomyceta_Pezizomycotina_leotiomyceta_dothideomyceta_zzz_hypothetical_protein_B5807_06844:0.1717050000)0.930000/93:0.1584480000,Pyrenochaeta_sp_OAL44324_Eukaryota_Opisthokonta_Fungi_Dikarya_Ascomycota_saccharomyceta_Pezizomycotina_leotiomyceta_dothideomyceta_zzz_cytochrome_b5:0.1370070000)0.570000/19:0.0447510000)0.865000/39:0.0424110000)0.900000/44:0.0501390000,(Corynespora_cassiicola_PSN74970_Eukaryota_Opisthokonta_Fungi_Dikarya_Ascomycota_saccharomyceta_Pezizomycotina_leotiomyceta_dothideomyceta_zzz_hypothetical_protein_BS50DRAFT_28383:0.2629450000,Clohesyomyces_aquaticus_ORY16471_Eukaryota_Opisthokonta_Fungi_Dikarya_Ascomycota_saccharomyceta_Pezizomycotina_leotiomyceta_dothideomyceta_zzz_hypothetical_protein_BCR34DRAFT_622406:0.1377900000)0.430000/43:0.0363220000)0.978182/80:0.1085310000,Verruconis_gallopava_XP_016214936_Eukaryota_Opisthokonta_Fungi_Dikarya_Ascomycota_saccharomyceta_Pezizomycotina_leotiomyceta_dothideomyceta_zzz_hypothetical_protein_PV09_04221:0.5985560000)0.912500/8:0.0287980000,(Lepidopterella_palustris_OCK85038_Eukaryota_Opisthokonta_Fungi_Dikarya_Ascomycota_saccharomyceta_Pezizomycotina_leotiomyceta_dothideomyceta_zzz_cytochrome_b5:0.1187890000,Cenococcum_geophilum_OCK95839_Eukaryota_Opisthokonta_Fungi_Dikarya_Ascomycota_saccharomyceta_Pezizomycotina_leotiomyceta_dothideomyceta_zzz_hypothetical_protein_K441DRAFT_657793:0.0824520000)0.870000/87:0.1023910000)0.885714/9:0.0456400000,(Coniosporium_apollinis_XP_007777703_Eukaryota_Opisthokonta_Fungi_Dikarya_Ascomycota_saccharomyceta_Pezizomycotina_leotiomyceta_Eurotiomycetes_zzz_hypothetical_protein_W97_01608:0.1896620000,Cryomyces_minteri_TKA74595_Eukaryota_Opisthokonta_Fungi_Dikarya_Ascomycota_saccharomyceta_Pezizomycotina_leotiomyceta_dothideomyceta_zzz_hypothetical_protein_B0A49_03662:0.5712160000)0.210000/21:0.0462970000)0.856250/24:0.0745450000)0.884634/52:0.1143400000)0.735128/15:0.0910880000)0.929122/14:0.1042200000,(((Quercus_suber_XP_023872792_Eukaryota_Viridiplantae_Streptophyta_Streptophytina_Embryophyta_Tracheophyta_Euphyllophyta_Spermatophyta_Magnoliophyta_zzz_uncharacterized_protein_LOC111985379:0.3325510000,((Ramularia_collo_cygni_XP_023622167_Eukaryota_Opisthokonta_Fungi_Dikarya_Ascomycota_saccharomyceta_Pezizomycotina_leotiomyceta_dothideomyceta_zzz_uncharacterized_protein_RCC_01134:0.1979810000,Pseudocercospora_eumusae_KXT03804_Eukaryota_Opisthokonta_Fungi_Dikarya_Ascomycota_saccharomyceta_Pezizomycotina_leotiomyceta_dothideomyceta_zzz_hypothetical_protein_AC578_714:0.1350810000)0.490000/49:0.0223520000,(Sphaerulina_musiva_XP_016757219_Eukaryota_Opisthokonta_Fungi_Dikarya_Ascomycota_saccharomyceta_Pezizomycotina_leotiomyceta_dothideomyceta_zzz_hypothetical_protein_SEPMUDRAFT_151934:0.2130240000,Dothistroma_septosporum_EME40024_Eukaryota_Opisthokonta_Fungi_Dikarya_Ascomycota_saccharomyceta_Pezizomycotina_leotiomyceta_dothideomyceta_zzz_hypothetical_protein_DOTSEDRAFT_74781:0.1705500000)0.600000/60:0.0511010000)0.923333/78:0.2134250000)0.997500/99:0.4273430000,((Hortaea_werneckii_RMX86607_Eukaryota_Opisthokonta_Fungi_Dikarya_Ascomycota_saccharomyceta_Pezizomycotina_leotiomyceta_dothideomyceta_zzz_hypothetical_protein_D0869_02968:0.0044500000,Hortaea_werneckii_OTA39644_Eukaryota_Opisthokonta_Fungi_Dikarya_Ascomycota_saccharomyceta_Pezizomycotina_leotiomyceta_dothideomyceta_zzz_hypothetical_protein_BTJ68_00272:0.1414420000)0.960000/96:0.2636780000,Hortaea_thailandica_TKA26989_Eukaryota_Opisthokonta_Fungi_Dikarya_Ascomycota_saccharomyceta_Pezizomycotina_leotiomyceta_dothideomyceta_zzz_hypothetical_protein_B0A50_05180:0.0544300000)0.910000/84:0.2453660000)0.890000/65:0.1295220000,(Diplodia_corticola_XP_020125363_Eukaryota_Opisthokonta_Fungi_Dikarya_Ascomycota_saccharomyceta_Pezizomycotina_leotiomyceta_dothideomyceta_zzz_heme_steroid_binding_domain_protein:0.3596520000,Neofusicoccum_parvum_EOD45406_Eukaryota_Opisthokonta_Fungi_Dikarya_Ascomycota_saccharomyceta_Pezizomycotina_leotiomyceta_dothideomyceta_zzz_putative_heme_steroid_binding_domain_protein:0.2126770000)0.960000/96:0.4126440000)0.964444/87:0.3461240000)0.940127/20:0.2416190000)0.918220/10:0.2037820000,((Naegleria_gruberi_XP_002682864_Eukaryota_Heterolobosea_Schizopyrenida_Vahlkampfiidae_zzz_predicted_protein:0.9853840000,Hondaea_fermentalgiana_GBG25851_zzz_Membrane_associated_progesterone_receptor_component_1:1.2757020000)0.110000/11:0.2145680000,(((Hypsibius_dujardini_OQV20682_Eukaryota_Opisthokonta_Metazoa_Eumetazoa_Bilateria_Protostomia_Ecdysozoa_Panarthropoda_Tardigrada_zzz_putative_Neuferricin:0.3136660000,Ramazzottius_varieornatus_GAV04794_Eukaryota_Opisthokonta_Metazoa_Eumetazoa_Bilateria_Protostomia_Ecdysozoa_Panarthropoda_Tardigrada_zzz_hypothetical_protein_RvY_15019:0.2194120000)1.000000/100:0.7256400000,Lucilia_cuprina_XP_023302535_Eukaryota_Opisthokonta_Metazoa_Eumetazoa_Bilateria_Protostomia_Ecdysozoa_Panarthropoda_Arthropoda_zzz_neuferricin_homolog:0.7469330000)0.580000/16:0.0867100000,((((Orbicella_faveolata_XP_020629763_Eukaryota_Opisthokonta_Metazoa_Eumetazoa_Cnidaria_Anthozoa_Hexacorallia_Scleractinia_Faviina_zzz_neuferricin_like:0.1684980000,Acropora_millepora_XP_029203648_Eukaryota_Opisthokonta_Metazoa_Eumetazoa_Cnidaria_Anthozoa_Hexacorallia_Scleractinia_Astrocoeniina_zzz_neuferricin_like:0.1946530000)0.640000/64:0.0556800000,Stylophora_pistillata_XP_022787069_Eukaryota_Opisthokonta_Metazoa_Eumetazoa_Cnidaria_Anthozoa_Hexacorallia_Scleractinia_Astrocoeniina_zzz_neuferricin_like:0.1185300000)1.000000/100:0.5870180000,(((Acanthamoeba_castellanii_XP_004341363_Eukaryota_Amoebozoa_Discosea_Longamoebia_Centramoebida_Acanthamoebidae_zzz_cytochrome_b_like_heme_steroid_binding_domain_containing_protein:0.8751290000,Trichoplax_sp_RDD41108_Eukaryota_Opisthokonta_Metazoa_Placozoa_zzz_Neuferricin:0.5733660000)0.050000/5:0.0768540000,((((Cyprinodon_variegatus_XP_015252048_Eukaryota_Opisthokonta_Metazoa_Eumetazoa_Bilateria_Deuterostomia_Chordata_Craniata_Vertebrata_zzz_PREDICTED_neuferricin:0.2062390000,Poecilia_formosa_XP_007558006_Eukaryota_Opisthokonta_Metazoa_Eumetazoa_Bilateria_Deuterostomia_Chordata_Craniata_Vertebrata_zzz_PREDICTED_neuferricin:0.0891770000)0.820000/82:0.1407900000,Mastacembelus_armatus_XP_026183291_Eukaryota_Opisthokonta_Metazoa_Eumetazoa_Bilateria_Deuterostomia_Chordata_Craniata_Vertebrata_zzz_neuferricin_isoform_X1:0.1290720000)1.000000/100:0.6196630000,Octopus_bimaculoides_XP_014778686_Eukaryota_Opisthokonta_Metazoa_Eumetazoa_Bilateria_Protostomia_Lophotrochozoa_Mollusca_Cephalopoda_zzz_PREDICTED_neuferricin_like:0.9791270000)0.696667/9:0.0000030000,(Galdieria_sulphuraria_XP_005705666_Eukaryota_Rhodophyta_Bangiophyceae_Cyanidiales_Cyanidiaceae_zzz_hypothetical_protein_Gasu_33500:0.5441620000,Cyanidioschyzon_merolae_XP_005538884_Eukaryota_Rhodophyta_Bangiophyceae_Cyanidiales_Cyanidiaceae_zzz_hypothetical_protein_conserved:0.8029000000)0.820000/82:0.7748520000)0.468000/3:0.0549320000)0.397143/1:0.0321360000,((((((((Spinacia_oleracea_XP_021845266_Eukaryota_Viridiplantae_Streptophyta_Streptophytina_Embryophyta_Tracheophyta_Euphyllophyta_Spermatophyta_Magnoliophyta_zzz_membrane_associated_progesterone_binding_protein_4_isoform_X1:0.0842040000,Beta_vulgaris_XP_010688792_Eukaryota_Viridiplantae_Streptophyta_Streptophytina_Embryophyta_Tracheophyta_Euphyllophyta_Spermatophyta_Magnoliophyta_zzz_PREDICTED_membrane_associated_progesterone_binding_protein_4:0.0654230000)1.000000/100:0.2142480000,((Artemisia_annua_PWA66354_Eukaryota_Viridiplantae_Streptophyta_Streptophytina_Embryophyta_Tracheophyta_Euphyllophyta_Spermatophyta_Magnoliophyta_zzz_membrane_associated_progesterone_binding_protein_4:0.0861630000,Helianthus_annuus_XP_022021928_Eukaryota_Viridiplantae_Streptophyta_Streptophytina_Embryophyta_Tracheophyta_Euphyllophyta_Spermatophyta_Magnoliophyta_zzz_membrane_associated_progesterone_binding_protein_4:0.1082450000)0.920000/92:0.1122760000,((Morus_notabilis_XP_010112881_Eukaryota_Viridiplantae_Streptophyta_Streptophytina_Embryophyta_Tracheophyta_Euphyllophyta_Spermatophyta_Magnoliophyta_zzz_membrane_associated_progesterone_binding_protein_4:0.0524360000,Parasponia_andersonii_PON36238_Eukaryota_Viridiplantae_Streptophyta_Streptophytina_Embryophyta_Tracheophyta_Euphyllophyta_Spermatophyta_Magnoliophyta_zzz_Cytochrome_b5_like_heme_steroid_binding_domain_containing_protein:0.0820620000)0.780000/78:0.0164080000,Cannabis_sativa_XP_030485052_Eukaryota_Viridiplantae_Streptophyta_Streptophytina_Embryophyta_Tracheophyta_Euphyllophyta_Spermatophyta_Magnoliophyta_zzz_membrane_associated_progesterone_binding_protein_4:0.0968970000)0.850000/75:0.0583640000)0.610000/28:0.0203320000)0.503333/14:0.0351400000,(((Cuscuta_australis_RAL41911_Eukaryota_Viridiplantae_Streptophyta_Streptophytina_Embryophyta_Tracheophyta_Euphyllophyta_Spermatophyta_Magnoliophyta_zzz_hypothetical_protein_DM860_009093:0.1435440000,Ipomoea_nil_XP_019193316_Eukaryota_Viridiplantae_Streptophyta_Streptophytina_Embryophyta_Tracheophyta_Euphyllophyta_Spermatophyta_Magnoliophyta_zzz_PREDICTED_membrane_associated_progesterone_binding_protein_4:0.0545570000)0.930000/93:0.0923490000,((Solanum_chilense_XP_004243620_Eukaryota_Viridiplantae_Streptophyta_Streptophytina_Embryophyta_Tracheophyta_Euphyllophyta_Spermatophyta_Magnoliophyta_zzz_membrane_associated_progesterone_binding_protein_4:0.0600890000,Nicotiana_tabacum_XP_016499573_Eukaryota_Viridiplantae_Streptophyta_Streptophytina_Embryophyta_Tracheophyta_Euphyllophyta_Spermatophyta_Magnoliophyta_zzz_PREDICTED_membrane_associated_progesterone_binding_protein_4_like:0.0943140000)0.710000/71:0.0386510000,Coffea_arabica_XP_027065093_Eukaryota_Viridiplantae_Streptophyta_Streptophytina_Embryophyta_Tracheophyta_Euphyllophyta_Spermatophyta_Magnoliophyta_zzz_membrane_associated_progesterone_binding_protein_4_like_isoform_X1:0.1860410000)0.845000/75:0.0700320000)0.640000/35:0.0278810000,((((Erythranthe_guttata_XP_012857045_Eukaryota_Viridiplantae_Streptophyta_Streptophytina_Embryophyta_Tracheophyta_Euphyllophyta_Spermatophyta_Magnoliophyta_zzz_PREDICTED_membrane_associated_progesterone_binding_protein_4:0.1582980000,Handroanthus_impetiginosus_PIN03153_Eukaryota_Viridiplantae_Streptophyta_Streptophytina_Embryophyta_Tracheophyta_Euphyllophyta_Spermatophyta_Magnoliophyta_zzz_hypothetical_protein_CDL12_24325:0.3244540000)0.230000/23:0.0090710000,(Salvia_splendens_TEY72451_Eukaryota_Viridiplantae_Streptophyta_Streptophytina_Embryophyta_Tracheophyta_Euphyllophyta_Spermatophyta_Magnoliophyta_zzz_membrane_associated_progesterone_receptor_component:0.0285100000,Salvia_splendens_TEY79066_Eukaryota_Viridiplantae_Streptophyta_Streptophytina_Embryophyta_Tracheophyta_Euphyllophyta_Spermatophyta_Magnoliophyta_zzz_membrane_associated_progesterone_receptor_component:0.0140470000)0.970000/97:0.0726280000)0.570000/16:0.0308240000,Dorcoceras_hygrometricum_KZV25326_Eukaryota_Viridiplantae_Streptophyta_Streptophytina_Embryophyta_Tracheophyta_Euphyllophyta_Spermatophyta_Magnoliophyta_zzz_neuferricin:0.1745930000)0.630000/18:0.0242590000,(Genlisea_aurea_EPS72689_Eukaryota_Viridiplantae_Streptophyta_Streptophytina_Embryophyta_Tracheophyta_Euphyllophyta_Spermatophyta_Magnoliophyta_zzz_hypothetical_protein_M569_02068_partial:0.3825590000,(Olea_europaea_XP_022875115_Eukaryota_Viridiplantae_Streptophyta_Streptophytina_Embryophyta_Tracheophyta_Euphyllophyta_Spermatophyta_Magnoliophyta_zzz_membrane_associated_progesterone_binding_protein_4_isoform_X2:0.0000010000,Olea_europaea_XP_022875114_Eukaryota_Viridiplantae_Streptophyta_Streptophytina_Embryophyta_Tracheophyta_Euphyllophyta_Spermatophyta_Magnoliophyta_zzz_membrane_associated_progesterone_binding_protein_4_isoform_X1:0.0000020000)1.000000/100:0.0828240000)0.640000/28:0.0480570000)0.751429/36:0.0462320000)0.867500/58:0.0992620000)0.659474/5:0.0250800000,(((Quercus_suber_XP_023918557_Eukaryota_Viridiplantae_Streptophyta_Streptophytina_Embryophyta_Tracheophyta_Euphyllophyta_Spermatophyta_Magnoliophyta_zzz_membrane_associated_progesterone_binding_protein_4_like:0.1894390000,((Cucumis_melo_TYK28061_Eukaryota_Viridiplantae_Streptophyta_Streptophytina_Embryophyta_Tracheophyta_Euphyllophyta_Spermatophyta_Magnoliophyta_zzz_membrane_associated_progesterone_binding_protein_4:0.0844080000,Cucurbita_moschata_XP_022940087_Eukaryota_Viridiplantae_Streptophyta_Streptophytina_Embryophyta_Tracheophyta_Euphyllophyta_Spermatophyta_Magnoliophyta_zzz_membrane_associated_progesterone_binding_protein_4:0.0815980000)1.000000/100:0.2046590000,Rhodamnia_argentea_XP_030546623_Eukaryota_Viridiplantae_Streptophyta_Streptophytina_Embryophyta_Tracheophyta_Euphyllophyta_Spermatophyta_Magnoliophyta_zzz_membrane_associated_progesterone_binding_protein_4_isoform_X1:0.1144990000)0.815000/63:0.0882440000)0.633333/23:0.0197720000,Juglans_regia_XP_018807891_Eukaryota_Viridiplantae_Streptophyta_Streptophytina_Embryophyta_Tracheophyta_Euphyllophyta_Spermatophyta_Magnoliophyta_zzz_PREDICTED_membrane_associated_progesterone_binding_protein_4_like:0.1539050000)0.507500/7:0.0386730000,((Cinnamomum_micranthum_RWR96208_Eukaryota_Viridiplantae_Streptophyta_Streptophytina_Embryophyta_Tracheophyta_Euphyllophyta_Spermatophyta_Magnoliophyta_zzz_membrane_associated_progesterone_binding_protein_4:0.1394530000,(Picea_sitchensis_ABK23051_Eukaryota_Viridiplantae_Streptophyta_Streptophytina_Embryophyta_Tracheophyta_Euphyllophyta_Spermatophyta_Acrogymnospermae_zzz_unknown:0.2998350000,Amborella_trichopoda_XP_006859083_Eukaryota_Viridiplantae_Streptophyta_Streptophytina_Embryophyta_Tracheophyta_Euphyllophyta_Spermatophyta_Magnoliophyta_zzz_membrane_associated_progesterone_binding_protein_4:0.3044860000)0.500000/50:0.0968200000)0.420000/15:0.0268300000,((Papaver_somniferum_XP_026413197_Eukaryota_Viridiplantae_Streptophyta_Streptophytina_Embryophyta_Tracheophyta_Euphyllophyta_Spermatophyta_Magnoliophyta_zzz_membrane_associated_progesterone_binding_protein_4_like:0.2541980000,((((Ananas_comosus_VUW53729_Eukaryota_Viridiplantae_Streptophyta_Streptophytina_Embryophyta_Tracheophyta_Euphyllophyta_Spermatophyta_Magnoliophyta_zzz_CB514G0003590:0.1212630000,Asparagus_officinalis_XP_020252596_Eukaryota_Viridiplantae_Streptophyta_Streptophytina_Embryophyta_Tracheophyta_Euphyllophyta_Spermatophyta_Magnoliophyta_zzz_membrane_associated_progesterone_binding_protein_4:0.2392260000)0.170000/17:0.0295090000,(Musa_balbisiana_THU49944_Eukaryota_Viridiplantae_Streptophyta_Streptophytina_Embryophyta_Tracheophyta_Euphyllophyta_Spermatophyta_Magnoliophyta_zzz_hypothetical_protein_C4D60_Mb06t14910:0.1271640000,Phoenix_dactylifera_XP_008786414_Eukaryota_Viridiplantae_Streptophyta_Streptophytina_Embryophyta_Tracheophyta_Euphyllophyta_Spermatophyta_Magnoliophyta_zzz_membrane_associated_progesterone_binding_protein_4:0.0994230000)0.200000/20:0.0371580000)0.480000/27:0.0316610000,((Aegilops_tauschii_XP_020146306_Eukaryota_Viridiplantae_Streptophyta_Streptophytina_Embryophyta_Tracheophyta_Euphyllophyta_Spermatophyta_Magnoliophyta_zzz_membrane_associated_progesterone_binding_protein_4:0.0000020000,Triticum_turgidum_VAH87943_Eukaryota_Viridiplantae_Streptophyta_Streptophytina_Embryophyta_Tracheophyta_Euphyllophyta_Spermatophyta_Magnoliophyta_zzz_unnamed_protein_product:0.3378860000)0.860000/86:0.1044500000,Panicum_hallii_XP_025798558_Eukaryota_Viridiplantae_Streptophyta_Streptophytina_Embryophyta_Tracheophyta_Euphyllophyta_Spermatophyta_Magnoliophyta_zzz_membrane_associated_progesterone_binding_protein_4_isoform_X1:0.0905300000)0.905000/81:0.1015670000)0.791667/14:0.0225910000,Apostasia_shenzhenica_PKA49657_Eukaryota_Viridiplantae_Streptophyta_Streptophytina_Embryophyta_Tracheophyta_Euphyllophyta_Spermatophyta_Magnoliophyta_zzz_putative_steroid_binding_protein_3:0.2171940000)0.902857/68:0.1243730000)0.812500/5:0.0000030000,(Nelumbo_nucifera_XP_010255541_Eukaryota_Viridiplantae_Streptophyta_Streptophytina_Embryophyta_Tracheophyta_Euphyllophyta_Spermatophyta_Magnoliophyta_zzz_PREDICTED_membrane_associated_progesterone_binding_protein_4:0.1218560000,Macleaya_cordata_OVA10908_Eukaryota_Viridiplantae_Streptophyta_Streptophytina_Embryophyta_Tracheophyta_Euphyllophyta_Spermatophyta_Magnoliophyta_zzz_Cytochrome_b5_like_heme_steroid_binding_domain:0.0958240000)0.360000/36:0.0269850000)0.740000/5:0.0427090000)0.853846/31:0.1307230000)0.677222/2:0.0261900000)0.565000/1:0.0386040000,((Ricinus_communis_XP_015576925_Eukaryota_Viridiplantae_Streptophyta_Streptophytina_Embryophyta_Tracheophyta_Euphyllophyta_Spermatophyta_Magnoliophyta_zzz_membrane_associated_progesterone_binding_protein_4:0.1993980000,((((Manihot_esculenta_XP_021624194_Eukaryota_Viridiplantae_Streptophyta_Streptophytina_Embryophyta_Tracheophyta_Euphyllophyta_Spermatophyta_Magnoliophyta_zzz_membrane_associated_progesterone_binding_protein_4_isoform_X1:0.0000010000,Manihot_esculenta_XP_021624195_Eukaryota_Viridiplantae_Streptophyta_Streptophytina_Embryophyta_Tracheophyta_Euphyllophyta_Spermatophyta_Magnoliophyta_zzz_membrane_associated_progesterone_binding_protein_4_isoform_X2:0.0000010000)1.000000/100:0.1124250000,Hevea_brasiliensis_XP_021666939_Eukaryota_Viridiplantae_Streptophyta_Streptophytina_Embryophyta_Tracheophyta_Euphyllophyta_Spermatophyta_Magnoliophyta_zzz_membrane_associated_progesterone_binding_protein_4:0.0566790000)0.955000/91:0.1012980000,Jatropha_curcas_XP_012081272_Eukaryota_Viridiplantae_Streptophyta_Streptophytina_Embryophyta_Tracheophyta_Euphyllophyta_Spermatophyta_Magnoliophyta_zzz_membrane_associated_progesterone_binding_protein_4:0.1475580000)0.763333/35:0.0476880000,(Populus_trichocarpa_ABK93240_Eukaryota_Viridiplantae_Streptophyta_Streptophytina_Embryophyta_Tracheophyta_Euphyllophyta_Spermatophyta_Magnoliophyta_zzz_unknown:0.0250040000,Populus_euphratica_XP_011010109_Eukaryota_Viridiplantae_Streptophyta_Streptophytina_Embryophyta_Tracheophyta_Euphyllophyta_Spermatophyta_Magnoliophyta_zzz_PREDICTED_membrane_associated_progesterone_binding_protein_4_like:0.0129760000)0.990000/99:0.0996770000)0.696000/19:0.0191130000)0.715000/25:0.0356780000,Punica_granatum_OWM66999_Eukaryota_Viridiplantae_Streptophyta_Streptophytina_Embryophyta_Tracheophyta_Euphyllophyta_Spermatophyta_Magnoliophyta_zzz_hypothetical_protein_CDL15_Pgr000451:0.2220660000)0.735714/27:0.0419500000)0.760217/2:0.0288380000,(Corchorus_olitorius_OMO68064_Eukaryota_Viridiplantae_Streptophyta_Streptophytina_Embryophyta_Tracheophyta_Euphyllophyta_Spermatophyta_Magnoliophyta_zzz_hypothetical_protein_COLO4_29916:0.0877840000,Durio_zibethinus_XP_022741082_Eukaryota_Viridiplantae_Streptophyta_Streptophytina_Embryophyta_Tracheophyta_Euphyllophyta_Spermatophyta_Magnoliophyta_zzz_membrane_associated_progesterone_binding_protein_4:0.0533840000)0.890000/89:0.1065640000)0.800208/1:0.0270030000,((((Arabis_nemorensis_VVB01105_Eukaryota_Viridiplantae_Streptophyta_Streptophytina_Embryophyta_Tracheophyta_Euphyllophyta_Spermatophyta_Magnoliophyta_zzz_unnamed_protein_product:0.0348290000,(Raphanus_sativus_XP_018442696_Eukaryota_Viridiplantae_Streptophyta_Streptophytina_Embryophyta_Tracheophyta_Euphyllophyta_Spermatophyta_Magnoliophyta_zzz_PREDICTED_membrane_associated_progesterone_binding_protein_4:0.0701090000,(Camelina_sativa_XP_010435002_Eukaryota_Viridiplantae_Streptophyta_Streptophytina_Embryophyta_Tracheophyta_Euphyllophyta_Spermatophyta_Magnoliophyta_zzz_PREDICTED_membrane_associated_progesterone_binding_protein_4:0.0376590000,Arabidopsis_thaliana_NP_001329526_Eukaryota_Viridiplantae_Streptophyta_Streptophytina_Embryophyta_Tracheophyta_Euphyllophyta_Spermatophyta_Magnoliophyta_zzz_membrane_associated_progesterone_binding_protein_4:0.2252260000)0.530000/53:0.0000020000)0.750000/59:0.0363180000)0.910000/75:0.0527880000,Tarenaya_hassleriana_XP_010525177_Eukaryota_Viridiplantae_Streptophyta_Streptophytina_Embryophyta_Tracheophyta_Euphyllophyta_Spermatophyta_Magnoliophyta_zzz_PREDICTED_membrane_associated_progesterone_binding_protein_4:0.0372910000)0.975000/93:0.1274900000,((Lotus_japonicus_AFK35015_Eukaryota_Viridiplantae_Streptophyta_Streptophytina_Embryophyta_Tracheophyta_Euphyllophyta_Spermatophyta_Magnoliophyta_zzz_unknown:0.1186820000,(Arachis_hypogaea_XP_015958420_Eukaryota_Viridiplantae_Streptophyta_Streptophytina_Embryophyta_Tracheophyta_Euphyllophyta_Spermatophyta_Magnoliophyta_zzz_membrane_associated_progesterone_binding_protein_4:0.0763780000,Medicago_truncatula_XP_013461140_Eukaryota_Viridiplantae_Streptophyta_Streptophytina_Embryophyta_Tracheophyta_Euphyllophyta_Spermatophyta_Magnoliophyta_zzz_membrane_associated_progesterone_binding_protein_4:0.1682060000)0.220000/22:0.0096290000)0.395000/24:0.0213670000,Vigna_radiata_XP_022632509_Eukaryota_Viridiplantae_Streptophyta_Streptophytina_Embryophyta_Tracheophyta_Euphyllophyta_Spermatophyta_Magnoliophyta_zzz_membrane_associated_progesterone_binding_protein_4_isoform_X1:0.1552250000)0.493333/33:0.0680050000)0.646250/14:0.0312040000,Prosopis_alba_XP_028778115_Eukaryota_Viridiplantae_Streptophyta_Streptophytina_Embryophyta_Tracheophyta_Euphyllophyta_Spermatophyta_Magnoliophyta_zzz_membrane_associated_progesterone_binding_protein_4_like:0.1109040000)0.604444/6:0.0113470000)0.980345/21:0.1261260000,Zostera_marina_KMZ63412_Eukaryota_Viridiplantae_Streptophyta_Streptophytina_Embryophyta_Tracheophyta_Euphyllophyta_Spermatophyta_Magnoliophyta_zzz_Membrane_associated_progesterone_receptor_component_2:0.1519530000)0.993898/91:0.5162140000)0.903433/4:0.0835720000)0.893286/0:0.0482560000,(((Trichinella_pseudospiralis_KRY69294_Eukaryota_Opisthokonta_Metazoa_Eumetazoa_Bilateria_Protostomia_Ecdysozoa_Nematoda_Enoplea_zzz_CREB_binding_protein:0.0000020000,(Trichinella_pseudospiralis_KRY69296_Eukaryota_Opisthokonta_Metazoa_Eumetazoa_Bilateria_Protostomia_Ecdysozoa_Nematoda_Enoplea_zzz_Protein_cbp_1:0.0000010000,Trichinella_pseudospiralis_KRY69293_Eukaryota_Opisthokonta_Metazoa_Eumetazoa_Bilateria_Protostomia_Ecdysozoa_Nematoda_Enoplea_zzz_Protein_cbp_1:0.0000010000)0.310000/31:0.0000020000)0.910000/86:0.0000030000,(((Trichinella_nativa_KRZ48994_Eukaryota_Opisthokonta_Metazoa_Eumetazoa_Bilateria_Protostomia_Ecdysozoa_Nematoda_Enoplea_zzz_Neuferricin_like_protein:0.0000020000,Trichinella_sp_KRX78385_Eukaryota_Opisthokonta_Metazoa_Eumetazoa_Bilateria_Protostomia_Ecdysozoa_Nematoda_Enoplea_zzz_Neuferricin:0.0069900000)0.650000/65:0.0070130000,((Trichinella_britovi_KRY51751_Eukaryota_Opisthokonta_Metazoa_Eumetazoa_Bilateria_Protostomia_Ecdysozoa_Nematoda_Enoplea_zzz_Neuferricin_like_protein:0.0063960000,Trichinella_spiralis_XP_003376359_Eukaryota_Opisthokonta_Metazoa_Eumetazoa_Bilateria_Protostomia_Ecdysozoa_Nematoda_Enoplea_zzz_cytochrome_b5_domain_containing_protein_2:0.0472720000)0.170000/17:0.0000320000,Trichinella_murrelli_KRX38534_Eukaryota_Opisthokonta_Metazoa_Eumetazoa_Bilateria_Protostomia_Ecdysozoa_Nematoda_Enoplea_zzz_Neuferricin_like_protein:0.0176260000)0.335000/15:0.0003100000)0.655000/47:0.0000030000,Trichinella_zimbabwensis_KRZ16840_Eukaryota_Opisthokonta_Metazoa_Eumetazoa_Bilateria_Protostomia_Ecdysozoa_Nematoda_Enoplea_zzz_Protein_cbp_1:0.0000030000)0.754000/54:0.0136290000)0.991250/96:0.5367590000,(Caenorhabditis_remanei_OZF82173_Eukaryota_Opisthokonta_Metazoa_Eumetazoa_Bilateria_Protostomia_Ecdysozoa_Nematoda_Chromadorea_zzz_hypothetical_protein_FL82_09931_partial:0.5836630000,(Steinernema_carpocapsae_TKR77429_Eukaryota_Opisthokonta_Metazoa_Eumetazoa_Bilateria_Protostomia_Ecdysozoa_Nematoda_Chromadorea_zzz_hypothetical_protein_L596_018404:0.2156300000,(Litomosoides_sigmodontis_VDK88639_Eukaryota_Opisthokonta_Metazoa_Eumetazoa_Bilateria_Protostomia_Ecdysozoa_Nematoda_Chromadorea_zzz_unnamed_protein_product:0.0191300000,((Brugia_malayi_CRZ25281_Eukaryota_Opisthokonta_Metazoa_Eumetazoa_Bilateria_Protostomia_Ecdysozoa_Nematoda_Chromadorea_zzz_BMA_TAG_131:0.0874000000,Loa_loa_XP_020301531_Eukaryota_Opisthokonta_Metazoa_Eumetazoa_Bilateria_Protostomia_Ecdysozoa_Nematoda_Chromadorea_zzz_hypothetical_protein_LOAG_11209:0.0602360000)0.720000/72:0.0228080000,Onchocerca_ochengi_VDK73659_Eukaryota_Opisthokonta_Metazoa_Eumetazoa_Bilateria_Protostomia_Ecdysozoa_Nematoda_Chromadorea_zzz_unnamed_protein_product:0.0619580000)0.955000/92:0.0704560000)0.990000/99:0.2548360000)0.957500/85:0.2239710000)0.860000/46:0.1218220000)0.850714/48:0.2364170000)0.941529/0:0.0650680000)0.960682/17:0.1743560000)0.954667/3:0.1835710000)0.942113/5:0.0605700000)0.938297/13:0.1226220000)0.888100/0:0.0601740000)0.886658/0:0.1242050000)0.694450/0:0.1369180000)0.954335/0:0.0493870000,(((Volvox_carteri_XP_002949310_Eukaryota_Viridiplantae_Chlorophyta_Chlorophyceae_Chlamydomonadales_Volvocaceae_zzz_hypothetical_protein_VOLCADRAFT_59178:0.1098540000,Chlamydomonas_reinhardtii_PNW73755_Eukaryota_Viridiplantae_Chlorophyta_Chlorophyceae_Chlamydomonadales_Chlamydomonadaceae_zzz_hypothetical_protein_CHLRE_13g571450v5:0.1623640000)1.000000/100:0.5118640000,Phytophthora_megakarya_OWZ19916_Eukaryota_Stramenopiles_Oomycetes_Peronosporales_zzz_Heme_steroid_binding_protein:1.0186270000)0.650000/30:0.3367240000,(Chara_braunii_GBG75004_Eukaryota_Viridiplantae_Streptophyta_Streptophytina_Charophyceae_Charales_Characeae_zzz_hypothetical_protein_CBR_g19518:0.6238230000,(Ostreococcus_tauri_OUS47831_Eukaryota_Viridiplantae_Chlorophyta_prasinophytes_Mamiellophyceae_Mamiellales_Bathycoccaceae_zzz_Uroporphyrinogen_III_synthase:0.1441770000,Ostreococcus_tauri_XP_022839072_Eukaryota_Viridiplantae_Chlorophyta_prasinophytes_Mamiellophyceae_Mamiellales_Bathycoccaceae_zzz_Cytochrome_b5_like_heme_steroid_binding_domain:0.0000020000)1.000000/100:0.7167330000)0.615000/23:0.2514840000)0.342000/1:0.0527020000)0.973891/0:0.0747810000,Piromyces_sp_OUM64938_Eukaryota_Opisthokonta_Fungi_Neocallimastigomycota_Neocallimastigomycetes_Neocallimastigales_Neocallimastigaceae_zzz_hypothetical_protein_PIROE2DRAFT_42087_partial:1.0056540000)0.977578/0:0.1080700000,Candida_dubliniensis_XP_002418480_Eukaryota_Opisthokonta_Fungi_Dikarya_Ascomycota_saccharomyceta_Saccharomycotina_Saccharomycetes_Saccharomycetales_zzz_damage_response_protein_putative:1.4544400000)0.981333/4:0.0246630000,((((Aphanomyces_invadans_RHY31930_Eukaryota_Stramenopiles_Oomycetes_Saprolegniales_Saprolegniaceae_zzz_hypothetical_protein_DYB32_003037:0.0764920000,Aphanomyces_invadans_XP_008868164_Eukaryota_Stramenopiles_Oomycetes_Saprolegniales_Saprolegniaceae_zzz_hypothetical_protein_H310_05271:0.0000010000)0.710000/71:0.1039210000,Aphanomyces_astaci_XP_009828787_Eukaryota_Stramenopiles_Oomycetes_Saprolegniales_Saprolegniaceae_zzz_hypothetical_protein_H257_05569:0.1777110000)0.685000/63:0.2869660000,Saprolegnia_parasitica_XP_012200681_Eukaryota_Stramenopiles_Oomycetes_Saprolegniales_Saprolegniaceae_zzz_hypothetical_protein_SPRG_06474:0.4309200000)0.816667/45:0.2540500000,Albugo_candida_CCI48922_Eukaryota_Stramenopiles_Oomycetes_Albuginales_Albuginaceae_zzz_unnamed_protein_product:0.6112350000)0.985000/94:0.5995250000)0.999800/96:1.1152650000)0.997108/30:0.5922360000,((((Sulfuricurvum_sp_OHD86007_Bacteria_Proteobacteria_delta_epsilon_subdivisions_Epsilonproteobacteria_Campylobacterales_zzz_hypothetical_protein_A2Y52_02065:0.1881970000,Sulfuricurvum_kujiense_DAB38524_Bacteria_Proteobacteria_delta_epsilon_subdivisions_Epsilonproteobacteria_Campylobacterales_Helicobacteraceae_zzz_TPA_hypothetical_protein_CFH83_05500:0.1344480000)0.910000/91:0.2711090000,Sulfuricurvum_kujiense_WP_013459903_Bacteria_Proteobacteria_delta_epsilon_subdivisions_Epsilonproteobacteria_Campylobacterales_Helicobacteraceae_zzz_cytochrome_b5:0.2164040000)0.960000/93:0.5373410000,Mesoaciditoga_sp_PMP71237_Bacteria_Thermotogae_Thermotogae_Mesoaciditogales_zzz_cytochrome_b5:0.4404330000)0.710000/21:0.1851400000,(((Fabibacter_sp_WP_069843561_Bacteria_FCB_group_Bacteroidetes_Chlorobi_group_Bacteroidetes_Cytophagia_Cytophagales_zzz_cytochrome_b5:0.2883520000,(((((Nitritalea_halalkaliphila_WP_009053851_Bacteria_FCB_group_Bacteroidetes_Chlorobi_group_Bacteroidetes_Cytophagia_Cytophagales_Cyclobacteriaceae_zzz_cytochrome_b5:0.1503530000,((Sphingobacterium_sp_WP_116777137_Bacteria_FCB_group_Bacteroidetes_Chlorobi_group_Bacteroidetes_Sphingobacteriia_Sphingobacteriales_Sphingobacteriaceae_zzz_cytochrome_b5:0.3441370000,Mucilaginibacter_sp_WP_117384302_Bacteria_FCB_group_Bacteroidetes_Chlorobi_group_Bacteroidetes_Sphingobacteriia_Sphingobacteriales_Sphingobacteriaceae_zzz_cytochrome_b5:0.3266710000)0.030000/3:0.0511710000,Flexithrix_dorotheae_WP_020532466_Bacteria_FCB_group_Bacteroidetes_Chlorobi_group_Bacteroidetes_Cytophagia_Cytophagales_Flammeovirgaceae_zzz_hypothetical_protein:0.3225040000)0.220000/10:0.1465550000)0.183333/2:0.0149990000,((((Pedobacter_sp_WP_133263839_Bacteria_FCB_group_Bacteroidetes_Chlorobi_group_Bacteroidetes_Sphingobacteriia_Sphingobacteriales_Sphingobacteriaceae_zzz_cytochrome_b5:0.1453850000,Pedobacter_sp_WP_136837307_Bacteria_FCB_group_Bacteroidetes_Chlorobi_group_Bacteroidetes_Sphingobacteriia_Sphingobacteriales_Sphingobacteriaceae_zzz_cytochrome_b5:0.0598660000)0.460000/46:0.1179350000,Pedobacter_sp_WP_131611448_Bacteria_FCB_group_Bacteroidetes_Chlorobi_group_Bacteroidetes_Sphingobacteriia_Sphingobacteriales_Sphingobacteriaceae_zzz_MULTISPECIES_cytochrome_b5:0.1323930000)0.525000/28:0.1584280000,Raineya_orbicola_WP_101359251_zzz_cytochrome_b5:0.1411590000)0.496667/17:0.1395660000,(Reichenbachiella_sp_WP_099600759_Bacteria_FCB_group_Bacteroidetes_Chlorobi_group_Bacteroidetes_Cytophagia_Cytophagales_zzz_cytochrome_b5:0.2828420000,Siphonobacter_sp_WP_094816913_Bacteria_FCB_group_Bacteroidetes_Chlorobi_group_Bacteroidetes_Cytophagia_Cytophagales_Cytophagaceae_zzz_cytochrome_b5:0.3010450000)0.140000/14:0.0328790000)0.370000/2:0.1098510000)0.448889/0:0.0719760000,Roseivirga_seohaensis_WP_062299980_Bacteria_FCB_group_Bacteroidetes_Chlorobi_group_Bacteroidetes_Cytophagia_Cytophagales_Flammeovirgaceae_zzz_cytochrome_b5:0.2765510000)0.444000/1:0.0179270000,(((((Pedobacter_duraquae_WP_133558876_Bacteria_FCB_group_Bacteroidetes_Chlorobi_group_Bacteroidetes_Sphingobacteriia_Sphingobacteriales_Sphingobacteriaceae_zzz_cytochrome_b5:0.2871040000,Rhodonellum_ikkaensis_WP_019596208_Bacteria_FCB_group_Bacteroidetes_Chlorobi_group_Bacteroidetes_Cytophagia_Cytophagales_Cytophagaceae_zzz_MULTISPECIES_cytochrome_b5:0.2546310000)0.180000/18:0.1044070000,Aquiflexum_balticum_WP_084118694_Bacteria_FCB_group_Bacteroidetes_Chlorobi_group_Bacteroidetes_Cytophagia_Cytophagales_Cyclobacteriaceae_zzz_cytochrome_b5:0.0813250000)0.305000/9:0.1530690000,Mongoliibacter_ruber_WP_106132283_Bacteria_FCB_group_Bacteroidetes_Chlorobi_group_Bacteroidetes_Cytophagia_Cytophagales_Cyclobacteriaceae_zzz_cytochrome_b5:0.1437360000)0.326667/3:0.0981930000,Indibacter_alkaliphilus_WP_009033044_Bacteria_FCB_group_Bacteroidetes_Chlorobi_group_Bacteroidetes_Cytophagia_Cytophagales_Cyclobacteriaceae_zzz_cytochrome_b5:0.1289100000)0.335000/1:0.0529130000,(Belliella_pelovolcani_WP_076501334_Bacteria_FCB_group_Bacteroidetes_Chlorobi_group_Bacteroidetes_Cytophagia_Cytophagales_Cyclobacteriaceae_zzz_cytochrome_b5:0.1639250000,Algoriphagus_ratkowskyi_WP_086502059_Bacteria_FCB_group_Bacteroidetes_Chlorobi_group_Bacteroidetes_Cytophagia_Cytophagales_Cyclobacteriaceae_zzz_cytochrome_b5:0.1385470000)0.140000/14:0.0709560000)0.423333/2:0.1073190000)0.820588/1:0.0436560000,Roseivirga_spongicola_WP_068216022_Bacteria_FCB_group_Bacteroidetes_Chlorobi_group_Bacteroidetes_Cytophagia_Cytophagales_Flammeovirgaceae_zzz_cytochrome_b5:0.1084370000)0.872778/0:0.0249320000)0.924737/0:0.0196660000,Olivibacter_sp_WP_130854410_Bacteria_FCB_group_Bacteroidetes_Chlorobi_group_Bacteroidetes_Sphingobacteriia_Sphingobacteriales_Sphingobacteriaceae_zzz_cytochrome_b5:0.4486890000)0.969500/42:0.2480310000,Fabibacter_pacificus_WP_137088902_Bacteria_FCB_group_Bacteroidetes_Chlorobi_group_Bacteroidetes_Cytophagia_Cytophagales_Flammeovirgaceae_zzz_cytochrome_b5:0.1662240000)0.998095/96:0.6919810000)0.878000/13:0.0498550000)0.901794/2:0.0517600000)0.897207/0:0.0342740000)0.748529/8:0.1219150000)0.758148/4:0.0734320000,(((Syntrophaceae_bacterium_OPY89775_Bacteria_Proteobacteria_delta_epsilon_subdivisions_Deltaproteobacteria_zzz_Cytochrome_b5_like_Heme_Steroid_binding_domain_protein:0.4065640000,Syntrophobacterales_bacterium_OHE16742_Bacteria_Proteobacteria_delta_epsilon_subdivisions_zzz_cytochrome_b5:0.2332230000)0.290000/29:0.0981800000,((((((Deltaproteobacteria_bacterium_OGP92792_Bacteria_Proteobacteria_zzz_cytochrome_b5:0.2971840000,Deltaproteobacteria_bacterium_OGP84079_Bacteria_Proteobacteria_zzz_cytochrome_b5:0.1348330000)0.760000/76:0.0714250000,Syntrophorhabdus_sp_OPY75435_Bacteria_Proteobacteria_delta_epsilon_subdivisions_Deltaproteobacteria_Syntrophobacterales_zzz_hypothetical_protein_A4E65_03557:0.4718110000)0.515000/23:0.0756350000,Deltaproteobacteria_bacterium_KPJ78889_Bacteria_Proteobacteria_zzz_cytochrome_b5:0.3336750000)0.436667/8:0.0722750000,(Deltaproteobacteria_bacterium_PKN29731_Bacteria_Proteobacteria_zzz_cytochrome_b5:0.1702580000,Desulfobacteraceae_bacterium_RJR47602_Bacteria_Proteobacteria_delta_epsilon_subdivisions_Deltaproteobacteria_zzz_cytochrome_b5:0.1488560000)0.930000/93:0.3559040000)0.456000/6:0.0368720000,(delta_proteobacterium_WP_006423394_Eukaryota_Opisthokonta_Metazoa_Eumetazoa_Bilateria_Protostomia_Ecdysozoa_Panarthropoda_Arthropoda_zzz_cytochrome_b5_like_Heme_Steroid_binding_domain_protein:0.3032170000,(delta_proteobacterium_WP_027985769_Eukaryota_Opisthokonta_Metazoa_Eumetazoa_Bilateria_Protostomia_Ecdysozoa_Panarthropoda_Arthropoda_zzz_cytochrome_b5:0.3122050000,Alkalispirochaeta_odontotermitis_WP_037560951_zzz_cytochrome_b5:0.3711980000)0.300000/30:0.1260910000)0.215000/5:0.1081720000)0.401250/0:0.0472150000,((((Syntrophobacter_fumaroxidans_WP_011700025_Bacteria_Proteobacteria_delta_epsilon_subdivisions_Deltaproteobacteria_Syntrophobacterales_Syntrophobacteraceae_zzz_cytochrome_b5:0.3334270000,Deltaproteobacteria_bacterium_RPJ41456_Bacteria_Proteobacteria_zzz_cytochrome_b5:0.3974030000)0.070000/7:0.0379180000,(Desulfobacteraceae_bacterium_RPJ71850_Bacteria_Proteobacteria_delta_epsilon_subdivisions_Deltaproteobacteria_zzz_cytochrome_b5:0.3550720000,(Deltaproteobacteria_bacterium_RPJ15318_Bacteria_Proteobacteria_zzz_cytochrome_b5:0.2107700000,Desulfobacteraceae_bacterium_PNV85456_Bacteria_Proteobacteria_delta_epsilon_subdivisions_Deltaproteobacteria_zzz_cytochrome_b5:0.4811020000)0.250000/25:0.0205140000)0.345000/19:0.1284680000)0.212500/0:0.0223130000,Syntrophobacter_sp_SPF50887_Bacteria_Proteobacteria_delta_epsilon_subdivisions_Deltaproteobacteria_Syntrophobacterales_Syntrophobacteraceae_zzz_Cytochrome_b5:0.5384420000)0.212000/0:0.0306440000,(((Deltaproteobacteria_bacterium_OGP72750_Bacteria_Proteobacteria_zzz_hypothetical_protein_A2V86_03695:0.0914220000,Deltaproteobacteria_bacterium_OGP87057_Bacteria_Proteobacteria_zzz_hypothetical_protein_A2156_09250:0.3726870000)0.340000/34:0.0867780000,Deltaproteobacteria_bacterium_OGP96884_Bacteria_Proteobacteria_zzz_hypothetical_protein_A2157_00600:0.0467730000)0.660000/35:0.0536380000,Deltaproteobacteria_bacterium_OGP67081_Bacteria_Proteobacteria_zzz_hypothetical_protein_A2169_08180:0.1852470000)0.956667/87:0.3572590000)0.465556/3:0.0767590000)0.595556/0:0.0431220000)0.704500/1:0.0812910000,Desulfobacteraceae_bacterium_RJQ51203_Bacteria_Proteobacteria_delta_epsilon_subdivisions_Deltaproteobacteria_zzz_cytochrome_b5:0.4713570000)0.738095/10:0.1271090000)0.968000/95:0.6034870000)0.770000/77:0.0454580000);
```
