## Supplementary Appendix C for "MAPR origins reveal a new class of prokaryotic cytochrome b_5_ proteins and possible role in eukaryogenesis": Cytb5.cdhit90.mafft.tr025.PMSF_LGC60R4F.snowy.TBE_FBP.nwk

```
(Desulfovibrio_alcoholivorans_WP_029459472_Bacteria_Proteobacteria_delta_epsilon_subdivisions_Deltaproteobacteria_Desulfovibrionales_Desulfovibrionaceae_zzz_cytochrome_b5:0.0962410000,Desulfovibrio_fructosivorans_WP_005993656_Bacteria_Proteobacteria_delta_epsilon_subdivisions_Deltaproteobacteria_Desulfovibrionales_Desulfovibrionaceae_zzz_cytochrome_b5:0.2405320000,((Desulfovibrio_sp_WP_009109666_Bacteria_Proteobacteria_delta_epsilon_subdivisions_Deltaproteobacteria_Desulfovibrionales_Desulfovibrionaceae_zzz_cytochrome_b5:0.1401180000,(Desulfovibrio_carbinolicus_WP_129354633_Bacteria_Proteobacteria_delta_epsilon_subdivisions_Deltaproteobacteria_Desulfovibrionales_Desulfovibrionaceae_zzz_cytochrome_b5:0.1153250000,(Desulfovibrio_magneticus_WP_024824756_Bacteria_Proteobacteria_delta_epsilon_subdivisions_Deltaproteobacteria_Desulfovibrionales_Desulfovibrionaceae_zzz_cytochrome_b5:0.1684310000,Desulfovibrio_sp_WP_075356223_Bacteria_Proteobacteria_delta_epsilon_subdivisions_Deltaproteobacteria_Desulfovibrionales_Desulfovibrionaceae_zzz_cytochrome_b5:0.1009490000)0.490000/49:0.0530830000)0.915000/89:0.1087090000)0.846667/60:0.0867410000,(((Desulfovibrio_sp_WP_020881909_Bacteria_Proteobacteria_delta_epsilon_subdivisions_Deltaproteobacteria_Desulfovibrionales_Desulfovibrionaceae_zzz_cytochrome_b5:0.7094940000,((((((((((Syntrophaceae_bacterium_OPY89775_Bacteria_Proteobacteria_delta_epsilon_subdivisions_Deltaproteobacteria_zzz_Cytochrome_b5_like_Heme_Steroid_binding_domain_protein:0.4446190000,Syntrophorhabdus_sp_OPY75435_Bacteria_Proteobacteria_delta_epsilon_subdivisions_Deltaproteobacteria_Syntrophobacterales_zzz_hypothetical_protein_A4E65_03557:0.5813030000)0.120000/12:0.0732330000,Syntrophobacterales_bacterium_OHE16742_Bacteria_Proteobacteria_delta_epsilon_subdivisions_zzz_cytochrome_b5:0.2341720000)0.455000/25:0.2285660000,(Desulfobacteraceae_bacterium_RJQ51203_Bacteria_Proteobacteria_delta_epsilon_subdivisions_Deltaproteobacteria_zzz_cytochrome_b5:0.5394630000,(((Deltaproteobacteria_bacterium_OGP92792_Bacteria_Proteobacteria_zzz_cytochrome_b5:0.3629200000,Deltaproteobacteria_bacterium_OGP84079_Bacteria_Proteobacteria_zzz_cytochrome_b5:0.1076710000)0.870000/87:0.1216500000,Deltaproteobacteria_bacterium_KPJ78889_Bacteria_Proteobacteria_zzz_cytochrome_b5:0.3380100000)0.725000/49:0.1245380000,(delta_proteobacterium_WP_006423394_Eukaryota_Opisthokonta_Metazoa_Eumetazoa_Bilateria_Protostomia_Ecdysozoa_Panarthropoda_Arthropoda_zzz_cytochrome_b5_like_Heme_Steroid_binding_domain_protein:0.4593250000,(Deltaproteobacteria_bacterium_PKN29731_Bacteria_Proteobacteria_zzz_cytochrome_b5:0.1743220000,Desulfobacteraceae_bacterium_RJR47602_Bacteria_Proteobacteria_delta_epsilon_subdivisions_Deltaproteobacteria_zzz_cytochrome_b5:0.1879120000)0.940000/94:0.3406580000)0.560000/14:0.1379870000)0.430000/6:0.0441320000)0.383333/3:0.0267910000)0.364444/0:0.0839990000,Syntrophobacter_fumaroxidans_WP_011700025_Bacteria_Proteobacteria_delta_epsilon_subdivisions_Deltaproteobacteria_Syntrophobacterales_Syntrophobacteraceae_zzz_cytochrome_b5:0.3684900000)0.372000/0:0.0285910000,Deltaproteobacteria_bacterium_RPJ41456_Bacteria_Proteobacteria_zzz_cytochrome_b5:0.5098940000)0.390000/0:0.0361630000,((((Deltaproteobacteria_bacterium_OGP72750_Bacteria_Proteobacteria_zzz_hypothetical_protein_A2V86_03695:0.1311940000,Deltaproteobacteria_bacterium_OGP87057_Bacteria_Proteobacteria_zzz_hypothetical_protein_A2156_09250:0.3982750000)0.480000/48:0.1101420000,Deltaproteobacteria_bacterium_OGP96884_Bacteria_Proteobacteria_zzz_hypothetical_protein_A2157_00600:0.0853610000)0.720000/49:0.0983770000,Deltaproteobacteria_bacterium_OGP67081_Bacteria_Proteobacteria_zzz_hypothetical_protein_A2169_08180:0.2050050000)0.946667/86:0.4302640000,Syntrophobacter_sp_SPF50887_Bacteria_Proteobacteria_delta_epsilon_subdivisions_Deltaproteobacteria_Syntrophobacterales_Syntrophobacteraceae_zzz_Cytochrome_b5:0.6601240000)0.762500/18:0.0747660000)0.611250/2:0.1234230000,(Desulfobacteraceae_bacterium_RPJ71850_Bacteria_Proteobacteria_delta_epsilon_subdivisions_Deltaproteobacteria_zzz_cytochrome_b5:0.3632600000,Deltaproteobacteria_bacterium_RPJ15318_Bacteria_Proteobacteria_zzz_cytochrome_b5:0.1799240000)0.380000/38:0.0802450000)0.686667/3:0.0896360000,(delta_proteobacterium_WP_027985769_Eukaryota_Opisthokonta_Metazoa_Eumetazoa_Bilateria_Protostomia_Ecdysozoa_Panarthropoda_Arthropoda_zzz_cytochrome_b5:0.2968620000,Alkalispirochaeta_odontotermitis_WP_037560951_zzz_cytochrome_b5:0.3769840000)0.560000/56:0.1628630000)0.752500/8:0.0520600000,Desulfobacteraceae_bacterium_PNV85456_Bacteria_Proteobacteria_delta_epsilon_subdivisions_Deltaproteobacteria_zzz_cytochrome_b5:0.6087830000)0.778571/12:0.0272580000,((Elusimicrobia_bacterium_PKM98413_zzz_hypothetical_protein_CVU79_03345:0.1498210000,((Elusimicrobia_bacterium_OGS10918_zzz_hypothetical_protein_A2285_05170:0.2757120000,Elusimicrobia_bacterium_OGR51796_zzz_hypothetical_protein_A2049_11660:0.2596660000)0.370000/37:0.0581850000,Elusimicrobia_bacterium_OGR65922_zzz_hypothetical_protein_A2X31_01095:0.2207660000)0.485000/34:0.1054420000)0.840000/52:0.2557780000,Elusimicrobia_bacterium_PIS47615_zzz_hypothetical_protein_COT17_02560:0.5050960000)0.995000/98:1.1873630000)0.703462/0:0.0799220000)0.711111/2:0.1799850000,(((((((((((((candidate_division_OPX34511_zzz_cytochrome_B5:0.9060980000,(Candidatus_Nealsonbacteria_RLC37121_Bacteria_unclassified_Bacteria_Bacteria_candidate_phyla_Patescibacteria_group_zzz_cytochrome_B5:0.4009780000,Atribacteria_bacterium_WP_090722639_Bacteria_unclassified_Bacteria_zzz_cytochrome_B5:0.5255720000)0.560000/56:0.1315580000)0.390000/17:0.0658830000,Candidatus_Aerophobetes_TES86777_Bacteria_unclassified_Bacteria_zzz_cytochrome_B5:0.4559800000)0.296667/3:0.0395650000,(Spirochaetes_bacterium_KPJ87292_zzz_cytochrome_B5:0.6062350000,(((Chloroflexi_bacterium_OGO06949_Bacteria_zzz_cytochrome_B5:0.5881600000,Chloroflexi_bacterium_OGO23429_Bacteria_zzz_cytochrome_B5:0.6328080000)0.220000/22:0.0000020000,Chloroflexi_bacterium_OGN93178_Bacteria_zzz_cytochrome_B5:0.5701020000)0.415000/27:0.4253010000,Deltaproteobacteria_bacterium_OGP65621_Bacteria_Proteobacteria_zzz_cytochrome_B5:0.6451550000)0.326667/1:0.1563960000)0.332500/1:0.0866110000)0.293750/0:0.0922310000,((((((candidate_division_OGB99224_zzz_cytochrome_B5:0.9384950000,Latescibacteria_bacterium_KPJ60875_Bacteria_zzz_cytochrome_B5:0.4628050000)0.070000/7:0.3198650000,(bacterium__RPH37055_Bacteria_unclassified_Bacteria_zzz_cytochrome_B5:0.7616100000,((Hadesarchaea_archaeon_KUO39518_Archaea_zzz_cytochrome_B5:0.2351000000,__6NZX_zzz_A_Chain_A_Cytochrome_B5:0.1244820000)0.850000/85:0.1120820000,Ignavibacteriae_bacterium_RPI17427_Bacteria_FCB_group_zzz_cytochrome_B5:1.2130730000)0.555000/15:0.3493500000)0.416667/1:0.0616530000)0.254000/0:0.0164610000,Anaerolineales_bacterium_TET99317_Bacteria_Terrabacteria_group_Chloroflexi_zzz_cytochrome_B5:0.6629810000)0.221667/0:0.0744150000,Candidatus_Thorarchaeota_KXH77621_Archaea_zzz_cytochrome_B5:0.5394520000)0.200000/0:0.0355850000,Candidatus_Aerophobetes_TET92685_Bacteria_unclassified_Bacteria_zzz_cytochrome_B5:0.5540660000)0.192500/0:0.0632850000,Theionarchaea_archaeon_KYK32485_zzz_cytochrome_B5:0.4027940000)0.191111/0:0.1112310000)0.223333/0:0.1389900000,(((((Methanothermobacter_defluvii_WP_115892344_Archaea_Euryarchaeota_Methanobacteria_Methanobacteriales_Methanobacteriaceae_zzz_cytochrome_B5:0.4915340000,(Methanothermobacter_sp_WP_147672044_Archaea_Euryarchaeota_Methanobacteria_Methanobacteriales_Methanobacteriaceae_zzz_cytochrome_B5:0.4366730000,Methanothermobacter_sp_BAW31443_Archaea_Euryarchaeota_Methanobacteria_Methanobacteriales_Methanobacteriaceae_zzz_conserved_hypothetical_protein:0.5686910000)0.220000/22:0.1810930000)0.175000/2:0.1533810000,Methanothermobacter_wolfeii_WP_074358906_Archaea_Euryarchaeota_Methanobacteria_Methanobacteriales_Methanobacteriaceae_zzz_cytochrome_B5:0.5810470000)0.260000/3:0.1659940000,Methanobacterium_sp_AXV36727_Archaea_Euryarchaeota_Methanobacteria_Methanobacteriales_Methanobacteriaceae_zzz_cytochrome_B5:0.6766630000)0.250000/1:0.1223640000,((Candidatus_Bipolaricaulis_QAA77037_zzz_hypothetical_protein_BIP78_1271:1.0429010000,Acetothermia_bacterium_KUK26765_Bacteria_unclassified_Bacteria_zzz_hypothetical_protein_XD60_1032:0.0000020000)0.380000/38:0.1597020000,Acidobacteria_bacterium_OFV81581_Bacteria_zzz_cytochrome_B5:0.5888300000)0.370000/18:0.1918730000)0.238571/0:0.0709510000,(Chloroflexi_bacterium_OGO10077_Bacteria_zzz_cytochrome_B5:1.1242490000,Candidatus_Acetothermia_RLE29235_Bacteria_unclassified_Bacteria_zzz_cytochrome_B5:0.2588350000)0.060000/6:0.1685320000)0.257778/0:0.1817870000)0.276071/0:0.0420240000,((Spirochaetes_bacterium_RKX99625_zzz_cytochrome_B5:0.6984680000,Candidatus_Bathyarchaeota_TET64796_Archaea_zzz_cytochrome_B5:0.6143970000)0.010000/1:0.0482820000,Candidatus_Aerophobetes_RLE11561_Bacteria_unclassified_Bacteria_zzz_cytochrome_B5:0.4296950000)0.015000/0:0.0568320000)0.321290/0:0.0369470000,((Candidatus_Glassbacteria_OGG01709_Bacteria_unclassified_Bacteria_zzz_cytochrome_B5:1.0696230000,(Thermosipho_atlanticus_WP_073071865_Bacteria_Thermotogae_Thermotogae_Thermotogales_Fervidobacteriaceae_zzz_cytochrome_B5:0.0459850000,Thermosipho_affectus_WP_077198124_Bacteria_Thermotogae_Thermotogae_Thermotogales_Fervidobacteriaceae_zzz_cytochrome_B5:0.1679480000)0.770000/77:0.1266100000)0.500000/13:0.0597420000,((Deltaproteobacteria_bacterium_RLA79103_Bacteria_Proteobacteria_zzz_cytochrome_B5:0.0651250000,Deltaproteobacteria_bacterium_RLA84334_Bacteria_Proteobacteria_zzz_cytochrome_B5:0.2265160000)1.000000/100:1.0805910000,Candidatus_Bathyarchaeota_RLI23693_Archaea_zzz_cytochrome_B5:0.5303090000)0.515000/3:0.2376320000)0.322000/1:0.2312440000)0.410270/0:0.0333060000,(Chloroflexi_bacterium_OGO10238_Bacteria_zzz_hypothetical_protein_A2Z66_02230_partial:1.0648640000,(candidate_division_OGB94400_zzz_cytochrome_B5:0.6267290000,((Deltaproteobacteria_bacterium_KRT73485_Bacteria_Proteobacteria_zzz_cytochrome_b5:0.2207330000,Deltaproteobacteria_bacterium_OIP35138_Bacteria_Proteobacteria_zzz_cytochrome_B5:0.5339950000)0.970000/97:0.4926340000,(Deltaproteobacteria_bacterium_OGP36707_Bacteria_Proteobacteria_zzz_cytochrome_B5:0.0895160000,Deltaproteobacteria_bacterium_OGP07064_Bacteria_Proteobacteria_zzz_cytochrome_B5:0.1155040000)0.990000/99:0.3194450000)0.703333/45:0.0668030000)0.640000/18:0.1721610000)0.528000/1:0.1404910000)0.526279/0:0.0000030000,Candidatus_Aerophobetes_TKJ46067_Bacteria_unclassified_Bacteria_zzz_cytochrome_B5:0.7107810000)0.533182/0:0.1574400000,(((uncultured_archaeon_VVB87074_zzz_Cytochrome_b5_like_Heme_Steroid_binding_domain_protein:0.9980560000,(((((((Lactobacillus_psittaci_WP_027825289_Bacteria_Terrabacteria_group_Firmicutes_Bacilli_Lactobacillales_Lactobacillaceae_zzz_cytochrome_b5:0.4688440000,Lactobacillus_pasteurii_WP_009559425_Bacteria_Terrabacteria_group_Firmicutes_Bacilli_Lactobacillales_Lactobacillaceae_zzz_cytochrome_b5:0.2887520000)0.310000/31:0.1250630000,Lactobacillus_gigeriorum_WP_008472996_Bacteria_Terrabacteria_group_Firmicutes_Bacilli_Lactobacillales_Lactobacillaceae_zzz_cytochrome_b5:0.2024330000)0.660000/43:0.0996590000,(Lactobacillus_panisapium_WP_103752724_Bacteria_Terrabacteria_group_Firmicutes_Bacilli_Lactobacillales_zzz_cytochrome_B5:0.1707600000,Lactobacillus_apis_WP_074426113_Bacteria_Terrabacteria_group_Firmicutes_Bacilli_Lactobacillales_Lactobacillaceae_zzz_cytochrome_B5:0.1297180000)0.970000/97:0.5273340000)0.605000/27:0.0920140000,((Lactobacillus_hominis_WP_008470523_Bacteria_Terrabacteria_group_Firmicutes_Bacilli_Lactobacillales_Lactobacillaceae_zzz_cytochrome_b5:0.0822290000,Lactobacillus_intestinalis_WP_135960411_Bacteria_Terrabacteria_group_Firmicutes_Bacilli_Lactobacillales_Lactobacillaceae_zzz_cytochrome_B5:0.1702340000)0.970000/97:0.3534980000,Lactobacillus_hamsteri_WP_025080608_Bacteria_Terrabacteria_group_Firmicutes_Bacilli_Lactobacillales_Lactobacillaceae_zzz_cytochrome_b5:0.7878360000)0.595000/21:0.2019160000)0.531429/10:0.1907330000,((((((Lactobacillus_crustorum_WP_075888165_Bacteria_Terrabacteria_group_Firmicutes_Bacilli_Lactobacillales_Lactobacillaceae_zzz_cytochrome_B5:0.6148050000,Lactobacillus_nasuensis_WP_054723373_Bacteria_Terrabacteria_group_Firmicutes_Bacilli_Lactobacillales_Lactobacillaceae_zzz_cytochrome_b5:0.4773650000)0.120000/12:0.0967400000,Lactobacillus_amylophilus_WP_054746221_Bacteria_Terrabacteria_group_Firmicutes_Bacilli_Lactobacillales_Lactobacillaceae_zzz_MULTISPECIES_cytochrome_b5:0.1631860000)0.365000/14:0.2130530000,(((Lactobacillus_odoratitofui_WP_054699477_Bacteria_Terrabacteria_group_Firmicutes_Bacilli_Lactobacillales_Lactobacillaceae_zzz_cytochrome_b5:0.1764750000,Lactobacillus_silagei_WP_054656334_Bacteria_Terrabacteria_group_Firmicutes_Bacilli_Lactobacillales_Lactobacillaceae_zzz_cytochrome_b5:0.1795360000)0.780000/78:0.2038890000,Lactobacillus_similis_KRN19934_Bacteria_Terrabacteria_group_Firmicutes_Bacilli_Lactobacillales_Lactobacillaceae_zzz_hypothetical_protein_FD14_GL001564:0.2142030000)0.595000/35:0.0855420000,(Lactobacillus_rennini_WP_057872913_Bacteria_Terrabacteria_group_Firmicutes_Bacilli_Lactobacillales_Lactobacillaceae_zzz_cytochrome_b5:0.2073550000,Lactobacillus_coryniformis_WP_035457699_Bacteria_Terrabacteria_group_Firmicutes_Bacilli_Lactobacillales_Lactobacillaceae_zzz_cytochrome_b5:0.1865200000)0.660000/66:0.1897330000)0.520000/16:0.0753950000)0.480000/2:0.1182280000,((Lactobacillus_oryzae_WP_034527609_Bacteria_Terrabacteria_group_Firmicutes_Bacilli_Lactobacillales_Lactobacillaceae_zzz_cytochrome_b5:0.3430040000,(Lactobacillus_collinoides_WP_063285325_Bacteria_Terrabacteria_group_Firmicutes_Bacilli_Lactobacillales_Lactobacillaceae_zzz_cytochrome_B5:0.3231020000,Lactobacillus_salivarius_WP_069468634_Bacteria_Terrabacteria_group_Firmicutes_Bacilli_Lactobacillales_Lactobacillaceae_zzz_cytochrome_B5:0.6450370000)0.190000/19:0.0736090000)0.160000/6:0.0167870000,Lactobacillus_animalis_WP_137421091_Bacteria_Terrabacteria_group_Firmicutes_Bacilli_Lactobacillales_Lactobacillaceae_zzz_cytochrome_B5:0.7432130000)0.203333/0:0.0594180000)0.489091/0:0.1463910000,((Pediococcus_stilesii_WP_138473527_Bacteria_Terrabacteria_group_Firmicutes_Bacilli_Lactobacillales_Lactobacillaceae_zzz_cytochrome_B5:0.5002910000,(((((Lactobacillus_koreensis_WP_048734895_Bacteria_Terrabacteria_group_Firmicutes_Bacilli_Lactobacillales_Lactobacillaceae_zzz_cytochrome_b5:0.0291860000,bacterium_BCRC_WP_135366886_Bacteria_unclassified_Bacteria_zzz_cytochrome_B5:0.1631710000)0.720000/72:0.0815440000,Lactobacillus_paucivorans_WP_057879332_Bacteria_Terrabacteria_group_Firmicutes_Bacilli_Lactobacillales_Lactobacillaceae_zzz_cytochrome_b5:0.1803540000)0.760000/55:0.0263670000,(Lactobacillus_hammesii_WP_057735138_Bacteria_Terrabacteria_group_Firmicutes_Bacilli_Lactobacillales_Lactobacillaceae_zzz_cytochrome_b5:0.1253510000,Lactobacillus_brevis_WP_096110329_Bacteria_Terrabacteria_group_Firmicutes_Bacilli_Lactobacillales_Lactobacillaceae_zzz_cytochrome_B5:0.1604160000)0.570000/57:0.0932940000)0.915000/80:0.3539670000,(Lactobacillus_pantheris_WP_054648366_Bacteria_Terrabacteria_group_Firmicutes_Bacilli_Lactobacillales_Lactobacillaceae_zzz_cytochrome_b5:0.3039820000,Lactobacillus_thailandensis_WP_056969340_Bacteria_Terrabacteria_group_Firmicutes_Bacilli_Lactobacillales_Lactobacillaceae_zzz_cytochrome_b5:0.0826980000)0.780000/78:0.2322880000)0.705000/17:0.1142320000,Lactobacillus_backii_WP_068223801_Bacteria_Terrabacteria_group_Firmicutes_Bacilli_Lactobacillales_Lactobacillaceae_zzz_cytochrome_B5:0.5374300000)0.622857/4:0.1047550000)0.551250/1:0.0000020000,((((Lactobacillus_zymae_WP_057732554_Bacteria_Terrabacteria_group_Firmicutes_Bacilli_Lactobacillales_Lactobacillaceae_zzz_cytochrome_b5:0.3912080000,Lactobacillus_saerimneri_WP_009551472_Bacteria_Terrabacteria_group_Firmicutes_Bacilli_Lactobacillales_Lactobacillaceae_zzz_cytochrome_b5:0.3283710000)0.180000/18:0.0958300000,Gardnerella_vaginalis_WP_102168704_Bacteria_Terrabacteria_group_Actinobacteria_Actinobacteria_Bifidobacteriales_Bifidobacteriaceae_zzz_cytochrome_B5:0.6357260000)0.180000/9:0.0471380000,(Lactobacillus_ultunensis_WP_007125822_Bacteria_Terrabacteria_group_Firmicutes_Bacilli_Lactobacillales_Lactobacillaceae_zzz_cytochrome_b5:0.4108540000,(((Lactobacillus_coleohominis_WP_006916459_Bacteria_Terrabacteria_group_Firmicutes_Bacilli_Lactobacillales_Lactobacillaceae_zzz_cytochrome_b5:0.2206240000,Lactobacillus_reuteri_WP_102816979_Bacteria_Terrabacteria_group_Firmicutes_Bacilli_Lactobacillales_Lactobacillaceae_zzz_cytochrome_B5:0.3428080000)0.640000/64:0.1298870000,(Lactobacillus_oris_WP_003714292_Bacteria_Terrabacteria_group_Firmicutes_Bacilli_Lactobacillales_Lactobacillaceae_zzz_cytochrome_b5:0.4968730000,Lactobacillus_sp_WP_098044463_Bacteria_Terrabacteria_group_Firmicutes_Bacilli_Lactobacillales_Lactobacillaceae_zzz_cytochrome_B5:0.1854750000)0.120000/12:0.0514390000)0.430000/15:0.0297550000,(Lactobacillus_panis_WP_047768489_Bacteria_Terrabacteria_group_Firmicutes_Bacilli_Lactobacillales_Lactobacillaceae_zzz_cytochrome_b5:0.2513760000,Lactobacillus_pontis_KRM38024_Bacteria_Terrabacteria_group_Firmicutes_Bacilli_Lactobacillales_Lactobacillaceae_zzz_hypothetical_protein_FD34_GL001152:0.0299910000)0.470000/47:0.0689870000)0.686000/36:0.1615600000)0.656667/10:0.1940170000)0.456667/1:0.0341460000,Lactobacillus_ruminis_WP_117642575_Bacteria_Terrabacteria_group_Firmicutes_Bacilli_Lactobacillales_Lactobacillaceae_zzz_cytochrome_B5:0.4366210000)0.418000/0:0.0494240000)0.481579/0:0.0312970000)0.675806/0:0.1799100000,(((((((Firmicutes_bacterium_WP_081977665_Bacteria_Terrabacteria_group_Firmicutes_unclassified_Firmicutes_sensu_stricto_zzz_hypothetical_protein:0.6779090000,Firmicutes_bacterium_PKM63713_Bacteria_Terrabacteria_group_Firmicutes_unclassified_Firmicutes_sensu_stricto_zzz_hypothetical_protein_CVU96_06505:0.5190210000)0.320000/32:0.1445640000,((__WP_092451622_zzz_hypothetical_protein:0.4255230000,Clostridiales_bacterium_OJV66576_Bacteria_Terrabacteria_group_Firmicutes_Clostridia_Clostridiales_unclassified_Clostridiales_zzz_hypothetical_protein_BGO41_03905:0.9671670000)0.150000/15:0.1647170000,Clostridium_cavendishii_SHJ42191_Bacteria_Terrabacteria_group_Firmicutes_Clostridia_Clostridiales_Clostridiaceae_zzz_Predicted_heme_steroid_binding_protein:0.6311960000)0.135000/2:0.0505370000)0.190000/1:0.1223780000,Clostridium_sp_WP_081921702_Bacteria_Terrabacteria_group_Firmicutes_Clostridia_Clostridiales_Clostridiaceae_zzz_hypothetical_protein:0.5728110000)0.196000/0:0.0967630000,((((Trichococcus_patagoniensis_PTQ85718_Bacteria_Terrabacteria_group_Firmicutes_Bacilli_Lactobacillales_Carnobacteriaceae_zzz_putative_heme_steroid_binding_protein:0.1222220000,Trichococcus_ilyis_CZR10065_Bacteria_Terrabacteria_group_Firmicutes_Bacilli_Lactobacillales_Carnobacteriaceae_zzz_Hypothetical_protein_TR210_2854:0.0684850000)0.400000/40:0.0280210000,Trichococcus_pasteurii_SFE09889_Bacteria_Terrabacteria_group_Firmicutes_Bacilli_Lactobacillales_Carnobacteriaceae_zzz_Predicted_heme_steroid_binding_protein:0.0705710000)0.985000/98:0.4482300000,(Bacillus_wakoensis_WP_034746647_Bacteria_Terrabacteria_group_Firmicutes_Bacilli_Bacillales_Bacillaceae_zzz_hypothetical_protein:0.0869040000,Bacillus_krulwichiae_WP_066160175_Bacteria_Terrabacteria_group_Firmicutes_Bacilli_Bacillales_Bacillaceae_zzz_hypothetical_protein:0.0329160000)0.990000/99:0.7269940000)0.570000/13:0.0892200000,Clostridium_felsineum_OOL91878_Bacteria_Terrabacteria_group_Firmicutes_Clostridia_Clostridiales_Clostridiaceae_zzz_cytochrome_b5_like_heme_steroid_binding_domain_protein:0.5185680000)0.464000/0:0.0428470000)0.498182/3:0.1130050000,(Ethanoligenens_harbinense_WP_013484490_Bacteria_Terrabacteria_group_Firmicutes_Clostridia_Clostridiales_Ruminococcaceae_zzz_cytochrome_b5:0.5428210000,Clostridiales_bacterium_WP_124756532_Bacteria_Terrabacteria_group_Firmicutes_Clostridia_Clostridiales_unclassified_Clostridiales_zzz_cytochrome_B5:0.7146930000)0.090000/9:0.0903570000)0.523077/3:0.1042800000,Lactobacillus_apodemi_WP_035460020_Bacteria_Terrabacteria_group_Firmicutes_Bacilli_Lactobacillales_Lactobacillaceae_zzz_cytochrome_b5:0.8530290000)0.500714/2:0.1185030000,Clostridium_pasteurianum_WP_004455110_Bacteria_Terrabacteria_group_Firmicutes_Clostridia_Clostridiales_Clostridiaceae_zzz_cytochrome_b5:1.0141690000)0.479333/1:0.0252820000)0.761915/0:0.1966950000)0.830182/1:0.1722470000,Lactobacillus_panis_WP_047769463_Bacteria_Terrabacteria_group_Firmicutes_Bacilli_Lactobacillales_Lactobacillaceae_zzz_cytochrome_b5:1.0883070000)0.842679/13:0.2843560000,(((((Malonomonas_rubra_WP_072908923_Bacteria_Proteobacteria_delta_epsilon_subdivisions_Deltaproteobacteria_Desulfuromonadales_Desulfuromonadaceae_zzz_hypothetical_protein:0.3597690000,Desulfuromonas_sp_PLX95793_Bacteria_Proteobacteria_delta_epsilon_subdivisions_Deltaproteobacteria_Desulfuromonadales_Desulfuromonadaceae_zzz_cytochrome_B5:0.5190280000)0.090000/9:0.0522470000,(Desulfuromonas_sp_PLX89146_Bacteria_Proteobacteria_delta_epsilon_subdivisions_Deltaproteobacteria_Desulfuromonadales_Desulfuromonadaceae_zzz_cytochrome_B5:0.3486840000,Geopsychrobacter_electrodiphilus_WP_020675185_Bacteria_Proteobacteria_delta_epsilon_subdivisions_Deltaproteobacteria_Desulfuromonadales_Geobacteraceae_zzz_hypothetical_protein:0.6413170000)0.420000/42:0.1475060000)0.630000/23:0.1871470000,Desulfuromonadales_bacterium_OEU77223_Bacteria_Proteobacteria_delta_epsilon_subdivisions_zzz_hypothetical_protein_BA864_12640:0.5475530000)0.622500/16:0.0716770000,((Deltaproteobacteria_bacterium_RLB71500_Bacteria_Proteobacteria_zzz_hypothetical_protein_DRH07_06460:0.3526320000,Deltaproteobacteria_bacterium_RLB72031_Bacteria_Proteobacteria_zzz_hypothetical_protein_DRH07_05490:0.4413480000)0.640000/64:0.2066240000,Desulfuromusa_kysingii_WP_092344448_Bacteria_Proteobacteria_delta_epsilon_subdivisions_Deltaproteobacteria_Desulfuromonadales_Desulfuromonadaceae_zzz_hypothetical_protein:0.5514070000)0.685000/48:0.3115820000)0.600000/8:0.0906720000,(((((Deltaproteobacteria_bacterium_TLM65210_Bacteria_Proteobacteria_zzz_cytochrome_B5:0.3746030000,(Geothermobacter_sp_WP_103115794_Bacteria_Proteobacteria_delta_epsilon_subdivisions_Deltaproteobacteria_Desulfuromonadales_zzz_cytochrome_B5:0.5949000000,Desulfuromonadales_bacterium_OGR33552_Bacteria_Proteobacteria_delta_epsilon_subdivisions_zzz_hypothetical_protein_A2091_10300:0.4688030000)0.250000/25:0.0753570000)0.180000/3:0.0458000000,Deltaproteobacteria_bacterium_RME38078_Bacteria_Proteobacteria_zzz_cytochrome_B5:0.2422810000)0.153333/1:0.0624690000,(Geothermobacter_ehrlichii_WP_148895514_Bacteria_Proteobacteria_delta_epsilon_subdivisions_Deltaproteobacteria_Desulfuromonadales_Geobacteraceae_zzz_hypothetical_protein:0.1747110000,Desulfuromonas_sp_PLX79097_Bacteria_Proteobacteria_delta_epsilon_subdivisions_Deltaproteobacteria_Desulfuromonadales_Desulfuromonadaceae_zzz_cytochrome_B5:0.3398580000)0.150000/15:0.1308590000)0.420000/7:0.0495650000,(Desulfuromonas_sp_PLX92122_Bacteria_Proteobacteria_delta_epsilon_subdivisions_Deltaproteobacteria_Desulfuromonadales_Desulfuromonadaceae_zzz_cytochrome_B5:0.3044250000,Desulfuromonas_sp_WP_081702870_Bacteria_Proteobacteria_delta_epsilon_subdivisions_Deltaproteobacteria_Desulfuromonadales_Desulfuromonadaceae_zzz_hypothetical_protein:0.6857470000)0.230000/23:0.1756990000)0.501429/2:0.1724860000,((Desulfuromonadaceae_bacterium_OHB29190_Bacteria_Proteobacteria_delta_epsilon_subdivisions_Deltaproteobacteria_zzz_hypothetical_protein_A2X84_00470:0.3571220000,Desulfuromonas_acetexigens_WP_092056087_Bacteria_Proteobacteria_delta_epsilon_subdivisions_Deltaproteobacteria_Desulfuromonadales_Desulfuromonadaceae_zzz_hypothetical_protein:0.0873430000)0.700000/70:0.1066740000,(Deltaproteobacteria_bacterium_PKN12104_Bacteria_Proteobacteria_zzz_hypothetical_protein_CVU69_09175:0.6608000000,Desulfuromonas_sp_WP_082820173_Bacteria_Proteobacteria_delta_epsilon_subdivisions_Deltaproteobacteria_Desulfuromonadales_Desulfuromonadaceae_zzz_hypothetical_protein:0.6888450000)0.220000/22:0.1614610000)0.390000/11:0.0000020000)0.594545/6:0.0917560000)0.883684/48:0.5335710000)0.668158/0:0.0663900000)0.662078/0:0.0426880000,(((((((((((Methanosarcina_sp_WP_048177937_Archaea_Euryarchaeota_Methanomicrobia_Methanosarcinales_Methanosarcinaceae_zzz_cytochrome_b5:0.3706640000,(((Methanosarcina_acetivorans_AAM07079_Archaea_Euryarchaeota_Methanomicrobia_Methanosarcinales_Methanosarcinaceae_zzz_conserved_hypothetical_protein:0.0444090000,Methanosarcina_horonobensis_WP_048137646_Archaea_Euryarchaeota_Methanomicrobia_Methanosarcinales_Methanosarcinaceae_zzz_cytochrome_b5:0.2326570000)0.150000/15:0.0535260000,(Methanosarcina_lacustris_WP_048127057_Archaea_Euryarchaeota_Methanomicrobia_Methanosarcinales_Methanosarcinaceae_zzz_cytochrome_b5:0.1624440000,(Methanosarcina_mazei_WP_048041697_Archaea_Euryarchaeota_Methanomicrobia_Methanosarcinales_Methanosarcinaceae_zzz_cytochrome_b5:0.0754380000,Methanosarcina_mazei_AAM30316_Archaea_Euryarchaeota_Methanomicrobia_Methanosarcinales_Methanosarcinaceae_zzz_conserved_protein:0.1567220000)0.550000/55:0.0296240000)0.590000/44:0.0199750000)0.500000/15:0.0254410000,Methanosarcina_sp_WP_048126521_Archaea_Euryarchaeota_Methanomicrobia_Methanosarcinales_Methanosarcinaceae_zzz_MULTISPECIES_cytochrome_b5:0.1532730000)0.596000/14:0.0301530000)0.621667/2:0.0241340000,Methanosarcina_sp_TFH05940_Archaea_Euryarchaeota_Methanomicrobia_Methanosarcinales_Methanosarcinaceae_zzz_cytochrome_B5:0.0229510000)0.720000/15:0.1066820000,Methanosarcina_sp_OEU43467_Archaea_Euryarchaeota_Methanomicrobia_Methanosarcinales_Methanosarcinaceae_zzz_cytochrome_B5:0.1610560000)0.723750/2:0.0496490000,(Methanosarcina_barkeri_AKB52781_Archaea_Euryarchaeota_Methanomicrobia_Methanosarcinales_Methanosarcinaceae_zzz_hypothetical_protein_MSBRW_3528:0.1478610000,Methanosarcina_sp_OEU41989_Archaea_Euryarchaeota_Methanomicrobia_Methanosarcinales_Methanosarcinaceae_zzz_hypothetical_protein_BGV40_11960:0.0404380000)0.990000/99:0.4276010000)0.681000/1:0.0227300000,Methanosarcina_sp_WP_048118158_Archaea_Euryarchaeota_Methanomicrobia_Methanosarcinales_Methanosarcinaceae_zzz_MULTISPECIES_cytochrome_b5:0.1270660000)0.738182/1:0.0025840000,(Methanosarcina_sp_WP_128505988_Archaea_Euryarchaeota_Methanomicrobia_Methanosarcinales_Methanosarcinaceae_zzz_cytochrome_B5:0.1551520000,Methanosarcina_thermophila_BAW29199_Archaea_Euryarchaeota_Methanomicrobia_Methanosarcinales_Methanosarcinaceae_zzz_conserved_hypothetical_protein:0.0451910000)0.410000/41:0.0494150000)0.899231/58:0.4447420000,(Candidatus_Schekmanbacteria_RMF94427_Bacteria_unclassified_Bacteria_zzz_cytochrome_B5:0.5557130000,(((Methanohalophilus_sp_WP_123136212_Archaea_Euryarchaeota_Methanomicrobia_Methanosarcinales_zzz_cytochrome_B5:0.2416170000,Methanolobus_psychrophilus_AFV25215_Archaea_Euryarchaeota_Methanomicrobia_Methanosarcinales_Methanosarcinaceae_zzz_cytochrome_b5:0.9770710000)0.560000/56:0.3854160000,(Methanolobus_sp_KXS41654_Archaea_Euryarchaeota_Methanomicrobia_Methanosarcinales_zzz_cytochrome_b5:0.0454050000,Methanolobus_sp_WP_135389653_Archaea_Euryarchaeota_Methanomicrobia_Methanosarcinales_zzz_cytochrome_B5:0.2234180000)0.970000/97:0.5621840000)0.650000/41:0.1488440000,(Methanococcoides_burtonii_WP_011499504_Archaea_Euryarchaeota_Methanomicrobia_Methanosarcinales_Methanosarcinaceae_zzz_cytochrome_b5:0.2446800000,(((Methanococcoides_vulcani_SES62969_Archaea_Euryarchaeota_Methanomicrobia_Methanosarcinales_Methanosarcinaceae_zzz_Predicted_heme_steroid_binding_protein:0.1268990000,Methanococcoides_sp_WP_135609710_Archaea_Euryarchaeota_Methanomicrobia_Methanosarcinales_zzz_cytochrome_B5:0.1375040000)0.490000/49:0.0301910000,Methanococcoides_methylutens_WP_048195578_Archaea_Euryarchaeota_Methanomicrobia_Methanosarcinales_Methanosarcinaceae_zzz_cytochrome_b5:0.2128910000)0.755000/63:0.0389090000,Methanococcoides_methylutens_WP_048206030_Archaea_Euryarchaeota_Methanomicrobia_Methanosarcinales_Methanosarcinaceae_zzz_cytochrome_b5:0.1311150000)0.773333/55:0.0947240000)0.772500/46:0.1618970000)0.688750/27:0.1766210000)0.638889/6:0.0388860000)0.611304/4:0.0861310000,(Methanosalsum_natronophilum_RQD82433_Archaea_Euryarchaeota_Methanomicrobia_Methanosarcinales_Methanosarcinaceae_zzz_cytochrome_B5:0.3701160000,Methanosalsum_zhilinae_WP_013897393_Archaea_Euryarchaeota_Methanomicrobia_Methanosarcinales_Methanosarcinaceae_zzz_cytochrome_b5:0.4427610000)0.320000/32:0.0643410000)0.595200/3:0.0649490000,(Methanolobus_psychrophilus_WP_015054822_Archaea_Euryarchaeota_Methanomicrobia_Methanosarcinales_Methanosarcinaceae_zzz_cytochrome_b5:0.1717990000,((((Methanolobus_profundi_SFM22018_Archaea_Euryarchaeota_Methanomicrobia_Methanosarcinales_Methanosarcinaceae_zzz_Predicted_heme_steroid_binding_protein:0.1112570000,(Methanolobus_vulcani_SDG26057_Archaea_Euryarchaeota_Methanomicrobia_Methanosarcinales_Methanosarcinaceae_zzz_Predicted_heme_steroid_binding_protein:0.2537140000,Methanolobus_psychrotolerans_WP_094228323_Archaea_Euryarchaeota_Methanomicrobia_Methanosarcinales_zzz_cytochrome_B5:0.2068710000)0.180000/18:0.0597180000)0.510000/13:0.0600390000,Methanolobus_vulcani_TQD23421_Archaea_Euryarchaeota_Methanomicrobia_Methanosarcinales_Methanosarcinaceae_zzz_cytochrome_B5:0.1033480000)0.926667/84:0.1496900000,(Methanomethylovorans_sp_OPY21515_Archaea_Euryarchaeota_Methanomicrobia_Methanosarcinales_zzz_Cytochrome_b5_like_Heme_Steroid_binding_domain_protein:0.1382430000,Methanomethylovorans_hollandica_WP_015324879_Archaea_Euryarchaeota_Methanomicrobia_Methanosarcinales_Methanosarcinaceae_zzz_heme_steroid_binding_protein:0.2016430000)0.890000/89:0.2694440000)0.788000/35:0.0892420000,Methanolobus_sp_WP_135390350_Archaea_Euryarchaeota_Methanomicrobia_Methanosarcinales_zzz_cytochrome_B5:0.2204070000)0.896667/43:0.0550520000)0.988571/93:0.4893690000)0.693939/1:0.1180780000,((Candidatus_Schekmanbacteria_OGL40155_Bacteria_unclassified_Bacteria_zzz_cytochrome_B5:0.4239910000,Candidatus_Schekmanbacteria_OGL41901_Bacteria_unclassified_Bacteria_zzz_cytochrome_B5:0.4987870000)0.860000/86:0.4432130000,Actinobacteria_bacterium_OFW59271_Bacteria_Terrabacteria_group_Actinobacteria_Actinobacteria_unclassified_Actinobacteria_zzz_cytochrome_B5:0.7497170000)0.455000/5:0.0971320000)0.688333/2:0.0850370000,((Dethiosulfatarculus_sandiegensis_WP_044352236_Bacteria_Proteobacteria_delta_epsilon_subdivisions_Deltaproteobacteria_Desulfarculales_Desulfarculaceae_zzz_cytochrome_b5:0.5903240000,Deltaproteobacteria_bacterium_OGP30197_Bacteria_Proteobacteria_zzz_cytochrome_B5:1.1598840000)0.190000/19:0.3015040000,(archaeon_BMS3Abin16_GBE19197_Archaea_unclassified_Archaea_zzz_cytochrome_b5_like_Heme_Steroid_binding_domain_protein:0.7440970000,(Desulfurella_multipotens_WP_092129678_Bacteria_Proteobacteria_delta_epsilon_subdivisions_Deltaproteobacteria_Desulfurellales_Desulfurellaceae_zzz_cytochrome_B5:0.1175680000,Desulfurella_amilsii_WP_086034015_Bacteria_Proteobacteria_delta_epsilon_subdivisions_Deltaproteobacteria_Desulfurellales_Desulfurellaceae_zzz_cytochrome_B5:0.4014570000)0.900000/90:0.5434590000)0.530000/13:0.3081560000)0.280000/0:0.0765300000)0.651220/1:0.1119530000)0.522353/0:0.0881600000,Methanomassiliicoccales_archaeon_KQM10762_Archaea_Euryarchaeota_Thermoplasmata_Methanomassiliicoccales_zzz_cytochrome_B5:1.1504360000)0.520583/0:0.0748850000)0.659939/0:0.1946560000,((((((Nitrospirae_bacterium_OGW19641_zzz_cytochrome_B5:0.4480330000,Candidatus_Magnetoovum_KJR40743_Bacteria_Nitrospirae_Nitrospira_Nitrospirales_zzz_cytochrome_b5:0.5614030000)0.490000/49:0.0458610000,(Nitrospirae_bacterium_RMG01810_zzz_cytochrome_B5:0.2247810000,Nitrospirae_bacterium_RMG66616_zzz_cytochrome_B5_partial:0.3755350000)0.260000/26:0.0595140000)0.676667/55:0.2641090000,((Geobacter_lovleyi_WP_012470703_Bacteria_Proteobacteria_delta_epsilon_subdivisions_Deltaproteobacteria_Desulfuromonadales_Geobacteraceae_zzz_cytochrome_b5:0.2935760000,Geobacter_argillaceus_WP_145023237_Bacteria_Proteobacteria_delta_epsilon_subdivisions_Deltaproteobacteria_Desulfuromonadales_Geobacteraceae_zzz_cytochrome_B5:0.4920770000)0.640000/64:0.0971340000,Geobacter_pelophilus_WP_085814227_Bacteria_Proteobacteria_delta_epsilon_subdivisions_Deltaproteobacteria_Desulfuromonadales_Geobacteraceae_zzz_cytochrome_B5:0.2693780000)0.985000/98:0.2099190000)0.960000/81:0.7075340000,Aquificaceae_bacterium_RTZ61356_Bacteria_Aquificae_Aquificae_zzz_cytochrome_B5:0.9077660000)0.828571/2:0.1826580000,Candidatus_Bathyarchaeota_WP_116577383_Archaea_zzz_hypothetical_protein:0.8670610000)0.726250/0:0.1118980000,Spirochaetaceae_bacterium_RPJ06842_Bacteria_Spirochaetes_Spirochaetia_Spirochaetales_Spirochaetaceae_zzz_cytochrome_B5:1.2980160000)0.646667/0:0.0512160000)0.696743/0:0.0320240000,(((candidate_division_TKJ40356_zzz_cytochrome_B5:0.1159110000,candidate_division_TKJ40355_zzz_cytochrome_B5:0.0981710000)1.000000/100:0.6185440000,candidate_division_RJP78819_zzz_cytochrome_B5:1.0373620000)0.620000/24:0.4790390000,(((((Desulfurella_multipotens_WP_092128651_Bacteria_Proteobacteria_delta_epsilon_subdivisions_Deltaproteobacteria_Desulfurellales_Desulfurellaceae_zzz_cytochrome_b5:0.1633180000,Desulfurella_amilsii_WP_086033672_Bacteria_Proteobacteria_delta_epsilon_subdivisions_Deltaproteobacteria_Desulfurellales_Desulfurellaceae_zzz_cytochrome_b5:0.1320440000)1.000000/100:0.5874940000,Desulfurispirillum_indicum_WP_013505411_Bacteria_Chrysiogenetes_Chrysiogenetes_Chrysiogenales_Chrysiogenaceae_zzz_cytochrome_b5:0.7431050000)0.605000/21:0.0808700000,Denitrovibrio_acetiphilus_WP_041230265_Bacteria_Deferribacteres_Deferribacteres_Deferribacterales_Deferribacteraceae_zzz_hypothetical_protein:0.7455330000)0.680000/36:0.1655920000,Sulfurimonas_gotlandica_WP_008340201_Bacteria_Proteobacteria_delta_epsilon_subdivisions_Epsilonproteobacteria_Campylobacterales_Helicobacteraceae_zzz_2_oxoacid_acceptor_oxidoreductase_subunit_alpha:0.9426870000)0.562500/6:0.1171890000,((archaeon__TSA49735_Archaea_unclassified_Archaea_zzz_hypothetical_protein_D4R47_03380:0.0267900000,Candidatus_Bathyarchaeota_TRO49958_Archaea_zzz_hypothetical_protein_E2P65_00255:0.2281310000)1.000000/100:0.7231950000,((uncultured_archaeon_VVB55802_zzz_Chemotaxis_response_regulator_protein_glutamate_methylesterase:0.1750320000,uncultured_archaeon_VVB95016_zzz_Chemotaxis_response_regulator_protein_glutamate_methylesterase:0.3397280000)0.930000/93:0.3424310000,uncultured_archaeon_VVB90246_zzz_Cytochrome_b5_like_Heme_Steroid_binding_domain_protein:0.7948740000)0.740000/51:0.3244020000)0.597500/21:0.2146480000)0.447778/1:0.2159040000)0.352500/0:0.1129940000)0.755532/0:0.0270210000,((((Sulfuricurvum_sp_OHD86007_Bacteria_Proteobacteria_delta_epsilon_subdivisions_Epsilonproteobacteria_Campylobacterales_zzz_hypothetical_protein_A2Y52_02065:0.2310870000,Sulfuricurvum_kujiense_DAB38524_Bacteria_Proteobacteria_delta_epsilon_subdivisions_Epsilonproteobacteria_Campylobacterales_Helicobacteraceae_zzz_TPA_hypothetical_protein_CFH83_05500:0.1949550000)0.960000/96:0.2894390000,Sulfuricurvum_kujiense_WP_013459903_Bacteria_Proteobacteria_delta_epsilon_subdivisions_Epsilonproteobacteria_Campylobacterales_Helicobacteraceae_zzz_cytochrome_b5:0.1962530000)0.970000/95:0.5395080000,Mesoaciditoga_sp_PMP71237_Bacteria_Thermotogae_Thermotogae_Mesoaciditogales_zzz_cytochrome_b5:0.6361310000)0.736667/24:0.1335200000,((((((((Fabibacter_sp_WP_069843561_Bacteria_FCB_group_Bacteroidetes_Chlorobi_group_Bacteroidetes_Cytophagia_Cytophagales_zzz_cytochrome_b5:0.3390530000,Olivibacter_sp_WP_130854410_Bacteria_FCB_group_Bacteroidetes_Chlorobi_group_Bacteroidetes_Sphingobacteriia_Sphingobacteriales_Sphingobacteriaceae_zzz_cytochrome_b5:0.5575620000)0.110000/11:0.0242420000,Roseivirga_spongicola_WP_068216022_Bacteria_FCB_group_Bacteroidetes_Chlorobi_group_Bacteroidetes_Cytophagia_Cytophagales_Flammeovirgaceae_zzz_cytochrome_b5:0.1150210000)0.225000/12:0.0829040000,Roseivirga_seohaensis_WP_062299980_Bacteria_FCB_group_Bacteroidetes_Chlorobi_group_Bacteroidetes_Cytophagia_Cytophagales_Flammeovirgaceae_zzz_cytochrome_b5:0.3280620000)0.220000/5:0.0580190000,(Nitritalea_halalkaliphila_WP_009053851_Bacteria_FCB_group_Bacteroidetes_Chlorobi_group_Bacteroidetes_Cytophagia_Cytophagales_Cyclobacteriaceae_zzz_cytochrome_b5:0.1726700000,(Sphingobacterium_sp_WP_116777137_Bacteria_FCB_group_Bacteroidetes_Chlorobi_group_Bacteroidetes_Sphingobacteriia_Sphingobacteriales_Sphingobacteriaceae_zzz_cytochrome_b5:0.3995420000,Flexithrix_dorotheae_WP_020532466_Bacteria_FCB_group_Bacteroidetes_Chlorobi_group_Bacteroidetes_Cytophagia_Cytophagales_Flammeovirgaceae_zzz_hypothetical_protein:0.4100900000)0.240000/24:0.1712410000)0.190000/6:0.0538880000)0.250000/1:0.0808820000,(((Pedobacter_sp_WP_133263839_Bacteria_FCB_group_Bacteroidetes_Chlorobi_group_Bacteroidetes_Sphingobacteriia_Sphingobacteriales_Sphingobacteriaceae_zzz_cytochrome_b5:0.0813870000,(Pedobacter_sp_WP_136837307_Bacteria_FCB_group_Bacteroidetes_Chlorobi_group_Bacteroidetes_Sphingobacteriia_Sphingobacteriales_Sphingobacteriaceae_zzz_cytochrome_b5:0.0665970000,(Pedobacter_sp_WP_131611448_Bacteria_FCB_group_Bacteroidetes_Chlorobi_group_Bacteroidetes_Sphingobacteriia_Sphingobacteriales_Sphingobacteriaceae_zzz_MULTISPECIES_cytochrome_b5:0.1294200000,(Mucilaginibacter_sp_WP_117384302_Bacteria_FCB_group_Bacteroidetes_Chlorobi_group_Bacteroidetes_Sphingobacteriia_Sphingobacteriales_Sphingobacteriaceae_zzz_cytochrome_b5:0.2533570000,Pedobacter_duraquae_WP_133558876_Bacteria_FCB_group_Bacteroidetes_Chlorobi_group_Bacteroidetes_Sphingobacteriia_Sphingobacteriales_Sphingobacteriaceae_zzz_cytochrome_b5:0.2889050000)0.200000/20:0.2121860000)0.195000/4:0.1617760000)0.333333/7:0.1050980000)0.497500/10:0.2301940000,Raineya_orbicola_WP_101359251_zzz_cytochrome_b5:0.1607880000)0.542000/5:0.1404540000,(((Mongoliibacter_ruber_WP_106132283_Bacteria_FCB_group_Bacteroidetes_Chlorobi_group_Bacteroidetes_Cytophagia_Cytophagales_Cyclobacteriaceae_zzz_cytochrome_b5:0.2679230000,(Rhodonellum_ikkaensis_WP_019596208_Bacteria_FCB_group_Bacteroidetes_Chlorobi_group_Bacteroidetes_Cytophagia_Cytophagales_Cytophagaceae_zzz_MULTISPECIES_cytochrome_b5:0.3781970000,Aquiflexum_balticum_WP_084118694_Bacteria_FCB_group_Bacteroidetes_Chlorobi_group_Bacteroidetes_Cytophagia_Cytophagales_Cyclobacteriaceae_zzz_cytochrome_b5:0.1243510000)0.230000/23:0.0806890000)0.240000/5:0.1265210000,(Belliella_pelovolcani_WP_076501334_Bacteria_FCB_group_Bacteroidetes_Chlorobi_group_Bacteroidetes_Cytophagia_Cytophagales_Cyclobacteriaceae_zzz_cytochrome_b5:0.1544170000,Indibacter_alkaliphilus_WP_009033044_Bacteria_FCB_group_Bacteroidetes_Chlorobi_group_Bacteroidetes_Cytophagia_Cytophagales_Cyclobacteriaceae_zzz_cytochrome_b5:0.2274010000)0.230000/23:0.1075130000)0.317500/4:0.0225500000,Algoriphagus_ratkowskyi_WP_086502059_Bacteria_FCB_group_Bacteroidetes_Chlorobi_group_Bacteroidetes_Cytophagia_Cytophagales_Cyclobacteriaceae_zzz_cytochrome_b5:0.1043470000)0.368000/6:0.1117070000)0.559091/3:0.0417030000)0.866667/4:0.0538850000,Siphonobacter_sp_WP_094816913_Bacteria_FCB_group_Bacteroidetes_Chlorobi_group_Bacteroidetes_Cytophagia_Cytophagales_Cytophagaceae_zzz_cytochrome_b5:0.3722540000)0.921579/7:0.0651050000,Reichenbachiella_sp_WP_099600759_Bacteria_FCB_group_Bacteroidetes_Chlorobi_group_Bacteroidetes_Cytophagia_Cytophagales_zzz_cytochrome_b5:0.2994170000)0.970000/43:0.2630810000,Fabibacter_pacificus_WP_137088902_Bacteria_FCB_group_Bacteroidetes_Chlorobi_group_Bacteroidetes_Cytophagia_Cytophagales_Flammeovirgaceae_zzz_cytochrome_b5:0.1549170000)0.998095/97:0.9144270000)0.869200/11:0.0668280000)0.851215/0:0.0724960000)0.968430/0:0.1978930000,(Desulfovibrio_putealis_WP_027189409_Bacteria_Proteobacteria_delta_epsilon_subdivisions_Deltaproteobacteria_Desulfovibrionales_Desulfovibrionaceae_zzz_hypothetical_protein:0.4322470000,(Deltaproteobacteria_bacterium_OGQ04845_Bacteria_Proteobacteria_zzz_hypothetical_protein_A2026_08880:1.0279310000,((((((((((((((Callorhinchus_milii_XP_007903232_Eukaryota_Opisthokonta_Metazoa_Eumetazoa_Bilateria_Deuterostomia_Chordata_Craniata_Vertebrata_zzz_PREDICTED_neudesin:0.3461140000,Latimeria_chalumnae_XP_006013354_Eukaryota_Opisthokonta_Metazoa_Eumetazoa_Bilateria_Deuterostomia_Chordata_Craniata_Vertebrata_zzz_PREDICTED_neudesin:0.3052880000)0.440000/44:0.1210720000,((((((((((((Propithecus_coquereli_XP_012493779_Eukaryota_Opisthokonta_Metazoa_Eumetazoa_Bilateria_Deuterostomia_Chordata_Craniata_Vertebrata_zzz_PREDICTED_neudesin:0.0376720000,Microcebus_murinus_XP_012637062_Eukaryota_Opisthokonta_Metazoa_Eumetazoa_Bilateria_Deuterostomia_Chordata_Craniata_Vertebrata_zzz_neudesin:0.0786440000)0.240000/24:0.0253210000,((((Cavia_porcellus_XP_003474297_Eukaryota_Opisthokonta_Metazoa_Eumetazoa_Bilateria_Deuterostomia_Chordata_Craniata_Vertebrata_zzz_neudesin:0.2124630000,(Pan_paniscus_XP_003814310_Eukaryota_Opisthokonta_Metazoa_Eumetazoa_Bilateria_Deuterostomia_Chordata_Craniata_Vertebrata_zzz_neudesin:0.2146680000,Fukomys_damarensis_XP_010640983_Eukaryota_Opisthokonta_Metazoa_Eumetazoa_Bilateria_Deuterostomia_Chordata_Craniata_Vertebrata_zzz_PREDICTED_neudesin:0.2357170000)0.470000/47:0.1172910000)0.355000/9:0.0610510000,(Marmota_marmota_XP_015338819_Eukaryota_Opisthokonta_Metazoa_Eumetazoa_Bilateria_Deuterostomia_Chordata_Craniata_Vertebrata_zzz_PREDICTED_neudesin:0.2659830000,Saimiri_boliviensis_XP_010339346_Eukaryota_Opisthokonta_Metazoa_Eumetazoa_Bilateria_Deuterostomia_Chordata_Craniata_Vertebrata_zzz_PREDICTED_neudesin:0.1571530000)0.350000/35:0.0940260000)0.395000/5:0.0412850000,Carlito_syrichta_XP_008071762_Eukaryota_Opisthokonta_Metazoa_Eumetazoa_Bilateria_Deuterostomia_Chordata_Craniata_Vertebrata_zzz_neudesin:0.1441290000)0.424000/4:0.0939290000,Jaculus_jaculus_XP_012807334_Eukaryota_Opisthokonta_Metazoa_Eumetazoa_Bilateria_Deuterostomia_Chordata_Craniata_Vertebrata_zzz_PREDICTED_neudesin:0.1004120000)0.375000/0:0.0228130000)0.338750/0:0.0125800000,(((((Galeopterus_variegatus_XP_008583304_Eukaryota_Opisthokonta_Metazoa_Eumetazoa_Bilateria_Deuterostomia_Chordata_Craniata_Vertebrata_zzz_PREDICTED_neudesin:0.0302550000,Ceratotherium_simum_XP_014638731_Eukaryota_Opisthokonta_Metazoa_Eumetazoa_Bilateria_Deuterostomia_Chordata_Craniata_Vertebrata_zzz_PREDICTED_neudesin:0.0631420000)0.310000/31:0.2653020000,Mus_caroli_XP_021026394_Eukaryota_Opisthokonta_Metazoa_Eumetazoa_Bilateria_Deuterostomia_Chordata_Craniata_Vertebrata_zzz_neudesin:0.1218770000)0.160000/0:0.0000030000,Urocitellus_parryii_XP_026243248_Eukaryota_Opisthokonta_Metazoa_Eumetazoa_Bilateria_Deuterostomia_Chordata_Craniata_Vertebrata_zzz_neudesin:0.0170220000)0.160000/0:0.0000020000,((Chinchilla_lanigera_XP_013375613_Eukaryota_Opisthokonta_Metazoa_Eumetazoa_Bilateria_Deuterostomia_Chordata_Craniata_Vertebrata_zzz_PREDICTED_neudesin:0.0250850000,Heterocephalus_glaber_XP_004853601_Eukaryota_Opisthokonta_Metazoa_Eumetazoa_Bilateria_Deuterostomia_Chordata_Craniata_Vertebrata_zzz_neudesin:0.0347870000)0.320000/32:0.0130750000,Rattus_norvegicus_EDL95001_Eukaryota_Opisthokonta_Metazoa_Eumetazoa_Bilateria_Deuterostomia_Chordata_Craniata_Vertebrata_zzz_neuron_derived_neurotrophic_factor_isoform_CRA_b:0.6814200000)0.235000/7:0.0116140000)0.301667/2:0.0084660000,((((Theropithecus_gelada_XP_025212187_Eukaryota_Opisthokonta_Metazoa_Eumetazoa_Bilateria_Deuterostomia_Chordata_Craniata_Vertebrata_zzz_neudesin_isoform_X2:0.0124990000,Cercocebus_atys_XP_011896164_Eukaryota_Opisthokonta_Metazoa_Eumetazoa_Bilateria_Deuterostomia_Chordata_Craniata_Vertebrata_zzz_PREDICTED_LOW_QUALITY_PROTEIN_neudesin:0.0817460000)0.620000/62:0.0066890000,(Rhinopithecus_bieti_XP_017707440_Eukaryota_Opisthokonta_Metazoa_Eumetazoa_Bilateria_Deuterostomia_Chordata_Craniata_Vertebrata_zzz_PREDICTED_LOW_QUALITY_PROTEIN_neudesin:0.0296210000,(Colobus_angolensis_XP_011794134_Eukaryota_Opisthokonta_Metazoa_Eumetazoa_Bilateria_Deuterostomia_Chordata_Craniata_Vertebrata_zzz_PREDICTED_neudesin:0.2838950000,Cricetulus_griseus_XP_027239783_Eukaryota_Opisthokonta_Metazoa_Eumetazoa_Bilateria_Deuterostomia_Chordata_Craniata_Vertebrata_zzz_neudesin_isoform_X1_partial:0.2994340000)0.110000/11:0.1977190000)0.110000/1:0.0347930000)0.262500/0:0.0000020000,___zzz_NENF_BILA_Homo_sapiens_NP_037481_1:0.0083970000)0.340000/0:0.0086810000,Callithrix_jacchus_XP_008983499_Eukaryota_Opisthokonta_Metazoa_Eumetazoa_Bilateria_Deuterostomia_Chordata_Craniata_Vertebrata_zzz_PREDICTED_neudesin:0.0445340000)0.395000/0:0.0181530000)0.359231/0:0.0074890000)0.608182/0:0.0000020000,Elephantulus_edwardii_XP_006888073_Eukaryota_Opisthokonta_Metazoa_Eumetazoa_Bilateria_Deuterostomia_Chordata_Craniata_Vertebrata_zzz_PREDICTED_neudesin:0.3762490000)0.650000/0:0.0229290000,((Neophocaena_asiaeorientalis_XP_024606642_Eukaryota_Opisthokonta_Metazoa_Eumetazoa_Bilateria_Deuterostomia_Chordata_Craniata_Vertebrata_zzz_neudesin:0.2809410000,Monodon_monoceros_TKC40221_Eukaryota_Opisthokonta_Metazoa_Eumetazoa_Bilateria_Deuterostomia_Chordata_Craniata_Vertebrata_zzz_hypothetical_protein_EI555_003218_partial:0.0262070000)0.240000/24:0.0170170000,Camelus_dromedarius_TKS26061_Eukaryota_Opisthokonta_Metazoa_Eumetazoa_Bilateria_Deuterostomia_Chordata_Craniata_Vertebrata_zzz_hypothetical_protein_Cadr_00023713_partial:0.0614810000)0.360000/11:0.0097390000)0.701538/1:0.0169060000,(((Propithecus_coquereli_XP_012506822_Eukaryota_Opisthokonta_Metazoa_Eumetazoa_Bilateria_Deuterostomia_Chordata_Craniata_Vertebrata_zzz_PREDICTED_neudesin_like:0.1918280000,((Myotis_davidii_ELK24552_Eukaryota_Opisthokonta_Metazoa_Eumetazoa_Bilateria_Deuterostomia_Chordata_Craniata_Vertebrata_zzz_Neudesin:0.0971280000,Condylura_cristata_XP_012589669_Eukaryota_Opisthokonta_Metazoa_Eumetazoa_Bilateria_Deuterostomia_Chordata_Craniata_Vertebrata_zzz_PREDICTED_neudesin_partial:0.1020800000)0.360000/36:0.0915260000,(((Vulpes_vulpes_XP_025856864_Eukaryota_Opisthokonta_Metazoa_Eumetazoa_Bilateria_Deuterostomia_Chordata_Craniata_Vertebrata_zzz_neudesin_partial:0.0488560000,Canis_lupus_XP_013970468_Eukaryota_Opisthokonta_Metazoa_Eumetazoa_Bilateria_Deuterostomia_Chordata_Craniata_Vertebrata_zzz_neudesin_isoform_X1:0.1067540000)0.610000/61:0.1152690000,Ursus_maritimus_XP_008699390_Eukaryota_Opisthokonta_Metazoa_Eumetazoa_Bilateria_Deuterostomia_Chordata_Craniata_Vertebrata_zzz_PREDICTED_neudesin_isoform_X1:0.3162700000)0.400000/14:0.0324610000,Pteropus_alecto_ELK16152_Eukaryota_Opisthokonta_Metazoa_Eumetazoa_Bilateria_Deuterostomia_Chordata_Craniata_Vertebrata_zzz_Neudesin:0.0557720000)0.380000/3:0.0267050000)0.502000/8:0.0892530000)0.420000/0:0.0396240000,Phyllostomus_discolor_XP_028386608_Eukaryota_Opisthokonta_Metazoa_Eumetazoa_Bilateria_Deuterostomia_Chordata_Craniata_Vertebrata_zzz_neudesin:0.1043540000)0.367143/0:0.0000030000,Neomonachus_schauinslandi_XP_021538527_Eukaryota_Opisthokonta_Metazoa_Eumetazoa_Bilateria_Deuterostomia_Chordata_Craniata_Vertebrata_zzz_neudesin:0.0948500000)0.361250/0:0.0094140000)0.884000/11:0.0510570000,(Phascolarctos_cinereus_XP_020863435_Eukaryota_Opisthokonta_Metazoa_Eumetazoa_Bilateria_Deuterostomia_Chordata_Craniata_Vertebrata_zzz_neudesin:0.0551840000,Sarcophilus_harrisii_XP_012403320_Eukaryota_Opisthokonta_Metazoa_Eumetazoa_Bilateria_Deuterostomia_Chordata_Craniata_Vertebrata_zzz_neudesin:0.1129590000)0.350000/35:0.0862460000)0.894324/8:0.0378150000,Sorex_araneus_XP_004613096_Eukaryota_Opisthokonta_Metazoa_Eumetazoa_Bilateria_Deuterostomia_Chordata_Craniata_Vertebrata_zzz_PREDICTED_neudesin:0.3340850000)0.908158/21:0.0554460000,Ornithorhynchus_anatinus_XP_001509736_Eukaryota_Opisthokonta_Metazoa_Eumetazoa_Bilateria_Deuterostomia_Chordata_Craniata_Vertebrata_zzz_neudesin:0.1064220000)0.916667/31:0.0848390000,(Microcaecilia_unicolor_XP_030051925_Eukaryota_Opisthokonta_Metazoa_Eumetazoa_Bilateria_Deuterostomia_Chordata_Craniata_Vertebrata_zzz_neudesin_like:0.0763530000,Rhinatrema_bivittatum_XP_029449101_Eukaryota_Opisthokonta_Metazoa_Eumetazoa_Bilateria_Deuterostomia_Chordata_Craniata_Vertebrata_zzz_neudesin:0.1110700000)0.910000/91:0.1228550000)0.886829/6:0.0343130000,((((((((((Aquila_chrysaetos_XP_029890885_Eukaryota_Opisthokonta_Metazoa_Eumetazoa_Bilateria_Deuterostomia_Chordata_Craniata_Vertebrata_zzz_neudesin_isoform_X2:0.0788560000,((Anser_cygnoides_XP_013029389_Eukaryota_Opisthokonta_Metazoa_Eumetazoa_Bilateria_Deuterostomia_Chordata_Craniata_Vertebrata_zzz_PREDICTED_neudesin:0.0699630000,Struthio_camelus_XP_009667367_Eukaryota_Opisthokonta_Metazoa_Eumetazoa_Bilateria_Deuterostomia_Chordata_Craniata_Vertebrata_zzz_PREDICTED_neudesin:0.1888740000)0.180000/18:0.0614210000,Apteryx_australis_XP_013805182_Eukaryota_Opisthokonta_Metazoa_Eumetazoa_Bilateria_Deuterostomia_Chordata_Craniata_Vertebrata_zzz_PREDICTED_neudesin:0.1159870000)0.290000/8:0.0586840000)0.303333/4:0.1099950000,(((Numida_meleagris_XP_021248137_Eukaryota_Opisthokonta_Metazoa_Eumetazoa_Bilateria_Deuterostomia_Chordata_Craniata_Vertebrata_zzz_neudesin_isoform_X1:0.1962720000,(Columba_livia_XP_021143634_Eukaryota_Opisthokonta_Metazoa_Eumetazoa_Bilateria_Deuterostomia_Chordata_Craniata_Vertebrata_zzz_neudesin:0.2083680000,Egretta_garzetta_XP_009644489_Eukaryota_Opisthokonta_Metazoa_Eumetazoa_Bilateria_Deuterostomia_Chordata_Craniata_Vertebrata_zzz_PREDICTED_neudesin:0.2240650000)0.250000/25:0.0814170000)0.270000/7:0.0757000000,Meleagris_gallopavo_XP_019469027_Eukaryota_Opisthokonta_Metazoa_Eumetazoa_Bilateria_Deuterostomia_Chordata_Craniata_Vertebrata_zzz_PREDICTED_neudesin:0.1453290000)0.346667/6:0.0847620000,Corvus_cornix_XP_010392071_Eukaryota_Opisthokonta_Metazoa_Eumetazoa_Bilateria_Deuterostomia_Chordata_Craniata_Vertebrata_zzz_neudesin:0.1854850000)0.335000/2:0.0453450000)0.552500/1:0.0614190000,Nothoprocta_perdicaria_XP_025904184_Eukaryota_Opisthokonta_Metazoa_Eumetazoa_Bilateria_Deuterostomia_Chordata_Craniata_Vertebrata_zzz_neudesin:0.1092450000)0.522222/0:0.0193910000,Athene_cunicularia_XP_026702066_Eukaryota_Opisthokonta_Metazoa_Eumetazoa_Bilateria_Deuterostomia_Chordata_Craniata_Vertebrata_zzz_neudesin:0.0704530000)0.552000/0:0.0390930000,Apteryx_rowi_XP_025928027_Eukaryota_Opisthokonta_Metazoa_Eumetazoa_Bilateria_Deuterostomia_Chordata_Craniata_Vertebrata_zzz_neudesin:0.0548090000)0.599091/1:0.0572820000,(((Cuculus_canorus_XP_009557801_Eukaryota_Opisthokonta_Metazoa_Eumetazoa_Bilateria_Deuterostomia_Chordata_Craniata_Vertebrata_zzz_PREDICTED_neudesin:0.2651490000,Nipponia_nippon_XP_009471296_Eukaryota_Opisthokonta_Metazoa_Eumetazoa_Bilateria_Deuterostomia_Chordata_Craniata_Vertebrata_zzz_PREDICTED_neudesin:0.1368600000)0.400000/40:0.0762300000,((Geospiza_fortis_XP_014163462_Eukaryota_Opisthokonta_Metazoa_Eumetazoa_Bilateria_Deuterostomia_Chordata_Craniata_Vertebrata_zzz_PREDICTED_neudesin:0.1904680000,(Lonchura_striata_XP_021403249_Eukaryota_Opisthokonta_Metazoa_Eumetazoa_Bilateria_Deuterostomia_Chordata_Craniata_Vertebrata_zzz_neudesin:0.0000030000,Alligator_mississippiensis_XP_006268189_Eukaryota_Opisthokonta_Metazoa_Eumetazoa_Bilateria_Deuterostomia_Chordata_Craniata_Vertebrata_zzz_PREDICTED_neudesin:0.1692850000)0.270000/27:0.0000030000)0.150000/0:0.0204370000,Ficedula_albicollis_XP_005043264_Eukaryota_Opisthokonta_Metazoa_Eumetazoa_Bilateria_Deuterostomia_Chordata_Craniata_Vertebrata_zzz_PREDICTED_neudesin:0.0556080000)0.343333/0:0.0562250000)0.366000/0:0.0111060000,Corapipo_altera_XP_027497395_Eukaryota_Opisthokonta_Metazoa_Eumetazoa_Bilateria_Deuterostomia_Chordata_Craniata_Vertebrata_zzz_neudesin:0.0000030000)0.368333/1:0.0250820000)0.610556/0:0.0519940000,Colinus_virginianus_OXB72430_Eukaryota_Opisthokonta_Metazoa_Eumetazoa_Bilateria_Deuterostomia_Chordata_Craniata_Vertebrata_zzz_hypothetical_protein_H355_006484:0.0564510000)0.646316/0:0.0446780000,Gallus_gallus_XP_004935389_Eukaryota_Opisthokonta_Metazoa_Eumetazoa_Bilateria_Deuterostomia_Chordata_Craniata_Vertebrata_zzz_neudesin_isoform_X2:0.1318800000)0.674500/1:0.0000020000,Coturnix_japonica_XP_015712805_Eukaryota_Opisthokonta_Metazoa_Eumetazoa_Bilateria_Deuterostomia_Chordata_Craniata_Vertebrata_zzz_PREDICTED_neudesin:0.0925220000)0.701905/9:0.0813580000,(Pelodiscus_sinensis_XP_006126698_Eukaryota_Opisthokonta_Metazoa_Eumetazoa_Bilateria_Deuterostomia_Chordata_Craniata_Vertebrata_zzz_neudesin_isoform_X1:0.2664110000,Gopherus_evgoodei_XP_030413413_Eukaryota_Opisthokonta_Metazoa_Eumetazoa_Bilateria_Deuterostomia_Chordata_Craniata_Vertebrata_zzz_neudesin:0.0000030000)0.440000/44:0.0820070000)0.715652/8:0.0426640000)0.849231/6:0.0410480000,((Podarcis_muralis_XP_028580534_Eukaryota_Opisthokonta_Metazoa_Eumetazoa_Bilateria_Deuterostomia_Chordata_Craniata_Vertebrata_zzz_neudesin:0.1425900000,((Protobothrops_mucrosquamatus_XP_015670150_Eukaryota_Opisthokonta_Metazoa_Eumetazoa_Bilateria_Deuterostomia_Chordata_Craniata_Vertebrata_zzz_neudesin:0.1662200000,Anolis_carolinensis_XP_008124028_Eukaryota_Opisthokonta_Metazoa_Eumetazoa_Bilateria_Deuterostomia_Chordata_Craniata_Vertebrata_zzz_PREDICTED_neudesin:0.0947970000)0.220000/22:0.0319260000,Pogona_vitticeps_XP_020650311_Eukaryota_Opisthokonta_Metazoa_Eumetazoa_Bilateria_Deuterostomia_Chordata_Craniata_Vertebrata_zzz_neudesin:0.1125290000)0.355000/12:0.0197480000)0.693333/30:0.0415160000,Gekko_japonicus_XP_015283115_Eukaryota_Opisthokonta_Metazoa_Eumetazoa_Bilateria_Deuterostomia_Chordata_Craniata_Vertebrata_zzz_PREDICTED_neudesin:0.1165870000)0.895000/74:0.0991240000)0.892571/23:0.0823040000)0.884306/3:0.0364400000,Rhincodon_typus_XP_020385451_Eukaryota_Opisthokonta_Metazoa_Eumetazoa_Bilateria_Deuterostomia_Chordata_Craniata_Vertebrata_zzz_neudesin:0.3412190000)0.882055/8:0.0699900000,(((Scleropages_formosus_XP_018586354_Eukaryota_Opisthokonta_Metazoa_Eumetazoa_Bilateria_Deuterostomia_Chordata_Craniata_Vertebrata_zzz_neudesin:0.0898660000,Paramormyrops_kingsleyae_XP_023695132_Eukaryota_Opisthokonta_Metazoa_Eumetazoa_Bilateria_Deuterostomia_Chordata_Craniata_Vertebrata_zzz_neudesin:0.1866440000)0.820000/82:0.0865580000,Lepisosteus_oculatus_XP_006625979_Eukaryota_Opisthokonta_Metazoa_Eumetazoa_Bilateria_Deuterostomia_Chordata_Craniata_Vertebrata_zzz_PREDICTED_neudesin:0.2484840000)0.650000/38:0.0756800000,(((((Danio_rerio_NP_001032793_Eukaryota_Opisthokonta_Metazoa_Eumetazoa_Bilateria_Deuterostomia_Chordata_Craniata_Vertebrata_zzz_neudesin_precursor:0.0948400000,(Anabarilius_grahami_ROL51925_Eukaryota_Opisthokonta_Metazoa_Eumetazoa_Bilateria_Deuterostomia_Chordata_Craniata_Vertebrata_zzz_Neudesin:0.0805110000,(Sinocyclocheilus_anshuiensis_XP_016310496_Eukaryota_Opisthokonta_Metazoa_Eumetazoa_Bilateria_Deuterostomia_Chordata_Craniata_Vertebrata_zzz_PREDICTED_neudesin_like:0.0343790000,Sinocyclocheilus_anshuiensis_XP_016308184_Eukaryota_Opisthokonta_Metazoa_Eumetazoa_Bilateria_Deuterostomia_Chordata_Craniata_Vertebrata_zzz_PREDICTED_neudesin_like:0.0902730000)0.700000/70:0.0272710000)0.755000/52:0.0152790000)0.983333/95:0.1250980000,(((Ictalurus_punctatus_XP_017331260_Eukaryota_Opisthokonta_Metazoa_Eumetazoa_Bilateria_Deuterostomia_Chordata_Craniata_Vertebrata_zzz_PREDICTED_neudesin:0.0908650000,Pangasianodon_hypophthalmus_XP_026789913_Eukaryota_Opisthokonta_Metazoa_Eumetazoa_Bilateria_Deuterostomia_Chordata_Craniata_Vertebrata_zzz_neudesin:0.0560020000)0.530000/53:0.0185110000,Bagarius_yarrelli_TSQ46679_Eukaryota_Opisthokonta_Metazoa_Eumetazoa_Bilateria_Deuterostomia_Chordata_Craniata_Vertebrata_zzz_Ezrin:0.6507100000)0.550000/27:0.0243440000,Pygocentrus_nattereri_XP_017567342_Eukaryota_Opisthokonta_Metazoa_Eumetazoa_Bilateria_Deuterostomia_Chordata_Craniata_Vertebrata_zzz_PREDICTED_neudesin:0.1532070000)0.840000/53:0.1575730000)0.694286/20:0.0762680000,Denticeps_clupeoides_XP_028844323_Eukaryota_Opisthokonta_Metazoa_Eumetazoa_Bilateria_Deuterostomia_Chordata_Craniata_Vertebrata_zzz_neudesin:0.2527190000)0.683750/4:0.0096910000,Clupea_harengus_XP_012681697_Eukaryota_Opisthokonta_Metazoa_Eumetazoa_Bilateria_Deuterostomia_Chordata_Craniata_Vertebrata_zzz_PREDICTED_neudesin_isoform_X1:0.2308690000)0.742222/20:0.0938730000,(((((((((((((Sparus_aurata_XP_030247791_Eukaryota_Opisthokonta_Metazoa_Eumetazoa_Bilateria_Deuterostomia_Chordata_Craniata_Vertebrata_zzz_neudesin:0.0530820000,Gadus_morhua_XP_030212410_Eukaryota_Opisthokonta_Metazoa_Eumetazoa_Bilateria_Deuterostomia_Chordata_Craniata_Vertebrata_zzz_neudesin:0.3669810000)0.120000/12:0.0315110000,(Perca_flavescens_XP_028422275_Eukaryota_Opisthokonta_Metazoa_Eumetazoa_Bilateria_Deuterostomia_Chordata_Craniata_Vertebrata_zzz_neudesin:0.0502970000,(Cottoperca_gobio_XP_029316388_Eukaryota_Opisthokonta_Metazoa_Eumetazoa_Bilateria_Deuterostomia_Chordata_Craniata_Vertebrata_zzz_neudesin_isoform_X1:0.0000030000,Cottoperca_gobio_XP_029316391_Eukaryota_Opisthokonta_Metazoa_Eumetazoa_Bilateria_Deuterostomia_Chordata_Craniata_Vertebrata_zzz_neudesin_isoform_X2:0.1284420000)1.000000/100:0.0940230000)0.635000/27:0.0242000000)0.382500/2:0.0185610000,((Sphaeramia_orbicularis_XP_029981777_Eukaryota_Opisthokonta_Metazoa_Eumetazoa_Bilateria_Deuterostomia_Chordata_Craniata_Vertebrata_zzz_neudesin:0.0921990000,Boleophthalmus_pectinirostris_XP_020777572_Eukaryota_Opisthokonta_Metazoa_Eumetazoa_Bilateria_Deuterostomia_Chordata_Craniata_Vertebrata_zzz_neudesin:0.2102810000)0.380000/38:0.0725010000,(Esox_lucius_NP_001290763_Eukaryota_Opisthokonta_Metazoa_Eumetazoa_Bilateria_Deuterostomia_Chordata_Craniata_Vertebrata_zzz_neudesin:0.1988810000,Oncorhynchus_tshawytscha_XP_020330703_Eukaryota_Opisthokonta_Metazoa_Eumetazoa_Bilateria_Deuterostomia_Chordata_Craniata_Vertebrata_zzz_neudesin:0.1540840000)0.590000/59:0.1011130000)0.266667/1:0.0266990000)0.273750/0:0.0000030000,((Stegastes_partitus_XP_008296497_Eukaryota_Opisthokonta_Metazoa_Eumetazoa_Bilateria_Deuterostomia_Chordata_Craniata_Vertebrata_zzz_PREDICTED_neudesin:0.0518860000,Cynoglossus_semilaevis_XP_008312103_Eukaryota_Opisthokonta_Metazoa_Eumetazoa_Bilateria_Deuterostomia_Chordata_Craniata_Vertebrata_zzz_neudesin:0.1993100000)0.290000/29:0.0417800000,(Parambassis_ranga_XP_028251210_Eukaryota_Opisthokonta_Metazoa_Eumetazoa_Bilateria_Deuterostomia_Chordata_Craniata_Vertebrata_zzz_neudesin:0.1196040000,Myripristis_murdjan_XP_029937931_Eukaryota_Opisthokonta_Metazoa_Eumetazoa_Bilateria_Deuterostomia_Chordata_Craniata_Vertebrata_zzz_neudesin:0.1035200000)0.380000/38:0.0421640000)0.280000/2:0.0103220000)0.312500/0:0.0086160000,Mastacembelus_armatus_XP_026157350_Eukaryota_Opisthokonta_Metazoa_Eumetazoa_Bilateria_Deuterostomia_Chordata_Craniata_Vertebrata_zzz_neudesin:0.0878490000)0.326923/0:0.0151840000,Monopterus_albus_XP_020459867_Eukaryota_Opisthokonta_Metazoa_Eumetazoa_Bilateria_Deuterostomia_Chordata_Craniata_Vertebrata_zzz_neudesin:0.0798140000)0.350000/0:0.0082070000,(Seriola_dumerili_XP_022606739_Eukaryota_Opisthokonta_Metazoa_Eumetazoa_Bilateria_Deuterostomia_Chordata_Craniata_Vertebrata_zzz_neudesin:0.0661570000,Lates_calcarifer_XP_018521762_Eukaryota_Opisthokonta_Metazoa_Eumetazoa_Bilateria_Deuterostomia_Chordata_Craniata_Vertebrata_zzz_PREDICTED_neudesin:0.0666740000)0.260000/26:0.0186500000)0.436250/0:0.0000020000,Kryptolebias_marmoratus_XP_017268613_Eukaryota_Opisthokonta_Metazoa_Eumetazoa_Bilateria_Deuterostomia_Chordata_Craniata_Vertebrata_zzz_neudesin:0.1605970000)0.487647/0:0.0256900000,(((Fundulus_heteroclitus_XP_012737240_Eukaryota_Opisthokonta_Metazoa_Eumetazoa_Bilateria_Deuterostomia_Chordata_Craniata_Vertebrata_zzz_neudesin:0.0826700000,Gambusia_affinis_PWA29556_Eukaryota_Opisthokonta_Metazoa_Eumetazoa_Bilateria_Deuterostomia_Chordata_Craniata_Vertebrata_zzz_hypothetical_protein_CCH79_00007848_partial:0.1206250000)0.160000/16:0.0247090000,Echeneis_naucrates_XP_029348956_Eukaryota_Opisthokonta_Metazoa_Eumetazoa_Bilateria_Deuterostomia_Chordata_Craniata_Vertebrata_zzz_neudesin:0.2305900000)0.235000/8:0.0354410000,Anabas_testudineus_XP_026195719_Eukaryota_Opisthokonta_Metazoa_Eumetazoa_Bilateria_Deuterostomia_Chordata_Craniata_Vertebrata_zzz_neudesin:0.1010640000)0.193333/0:0.0000030000)0.636190/0:0.0092560000,(Oryzias_melastigma_XP_024124788_Eukaryota_Opisthokonta_Metazoa_Eumetazoa_Bilateria_Deuterostomia_Chordata_Craniata_Vertebrata_zzz_neudesin:0.3350590000,Gouania_willdenowi_XP_028293032_Eukaryota_Opisthokonta_Metazoa_Eumetazoa_Bilateria_Deuterostomia_Chordata_Craniata_Vertebrata_zzz_neudesin:0.2541420000)0.010000/1:0.0378120000)0.702609/1:0.0083750000,Astatotilapia_calliptera_XP_026007317_Eukaryota_Opisthokonta_Metazoa_Eumetazoa_Bilateria_Deuterostomia_Chordata_Craniata_Vertebrata_zzz_neudesin:0.0692470000)0.730000/1:0.0152030000,Larimichthys_crocea_XP_027130586_Eukaryota_Opisthokonta_Metazoa_Eumetazoa_Bilateria_Deuterostomia_Chordata_Craniata_Vertebrata_zzz_neudesin_isoform_X1:0.0995740000)0.769200/2:0.0228370000,Nothobranchius_furzeri_XP_015824834_Eukaryota_Opisthokonta_Metazoa_Eumetazoa_Bilateria_Deuterostomia_Chordata_Craniata_Vertebrata_zzz_PREDICTED_neudesin:0.1514850000)0.800385/29:0.0839480000)0.837778/23:0.1034400000)0.826923/13:0.0555380000)0.940619/2:0.0090520000,((Xenopus_tropicalis_NP_001025625_Eukaryota_Opisthokonta_Metazoa_Eumetazoa_Bilateria_Deuterostomia_Chordata_Craniata_Vertebrata_zzz_neudesin_precursor:0.1142280000,Xenopus_laevis_XP_018118068_Eukaryota_Opisthokonta_Metazoa_Eumetazoa_Bilateria_Deuterostomia_Chordata_Craniata_Vertebrata_zzz_PREDICTED_neudesin_like:0.0620330000)0.970000/97:0.1792810000,Nanorana_parkeri_XP_018409295_Eukaryota_Opisthokonta_Metazoa_Eumetazoa_Bilateria_Deuterostomia_Chordata_Craniata_Vertebrata_zzz_PREDICTED_neudesin:0.2093930000)0.920000/84:0.1935400000)0.966552/2:0.0476930000,Erpetoichthys_calabaricus_XP_028676573_Eukaryota_Opisthokonta_Metazoa_Eumetazoa_Bilateria_Deuterostomia_Chordata_Craniata_Vertebrata_zzz_neudesin:0.2287190000)0.974786/32:0.2901530000,Petromyzon_marinus_APA19933_Eukaryota_Opisthokonta_Metazoa_Eumetazoa_Bilateria_Deuterostomia_Chordata_Craniata_Vertebrata_zzz_neudesin:0.5473830000)0.971780/13:0.0652920000,(((Saccoglossus_kowalevskii_XP_006812210_Eukaryota_Opisthokonta_Metazoa_Eumetazoa_Bilateria_Deuterostomia_Hemichordata_Enteropneusta_Harrimaniidae_zzz_PREDICTED_neudesin_like:0.7274810000,((Lottia_gigantea_XP_009059112_Eukaryota_Opisthokonta_Metazoa_Eumetazoa_Bilateria_Protostomia_Lophotrochozoa_Mollusca_Gastropoda_zzz_hypothetical_protein_LOTGIDRAFT_77624_partial:0.1828700000,(Biomphalaria_glabrata_XP_013084343_Eukaryota_Opisthokonta_Metazoa_Eumetazoa_Bilateria_Protostomia_Lophotrochozoa_Mollusca_Gastropoda_zzz_PREDICTED_neudesin_like_isoform_X1:0.5776120000,Pomacea_canaliculata_XP_025103507_Eukaryota_Opisthokonta_Metazoa_Eumetazoa_Bilateria_Protostomia_Lophotrochozoa_Mollusca_Gastropoda_zzz_neudesin_like_isoform_X1:0.4062300000)0.280000/28:0.0742950000)0.535000/26:0.1014560000,(Crassostrea_gigas_XP_019927915_Eukaryota_Opisthokonta_Metazoa_Eumetazoa_Bilateria_Protostomia_Lophotrochozoa_Mollusca_Bivalvia_zzz_PREDICTED_neudesin_like:0.3216840000,Mizuhopecten_yessoensis_XP_021360411_Eukaryota_Opisthokonta_Metazoa_Eumetazoa_Bilateria_Protostomia_Lophotrochozoa_Mollusca_Bivalvia_zzz_neudesin_like:0.5060670000)0.980000/98:0.5347230000)0.570000/24:0.1117380000)0.494000/10:0.0516600000,(Capitella_teleta_ELT93549_Eukaryota_Opisthokonta_Metazoa_Eumetazoa_Bilateria_Protostomia_Lophotrochozoa_Annelida_Polychaeta_zzz_hypothetical_protein_CAPTEDRAFT_223862:0.5985120000,Lingula_anatina_XP_013383370_Eukaryota_Opisthokonta_Metazoa_Eumetazoa_Bilateria_Protostomia_Lophotrochozoa_Brachiopoda_Linguliformea_zzz_neudesin:0.4688890000)0.360000/36:0.1808190000)0.488571/5:0.0279760000,Priapulus_caudatus_XP_014676287_Eukaryota_Opisthokonta_Metazoa_Eumetazoa_Bilateria_Protostomia_Ecdysozoa_Scalidophora_Priapulida_zzz_PREDICTED_neudesin_like:0.8925050000)0.507500/5:0.0982360000)0.960630/8:0.1051130000,(Branchiostoma_floridae_XP_002585704_Eukaryota_Opisthokonta_Metazoa_Eumetazoa_Bilateria_Deuterostomia_Chordata_Cephalochordata_Branchiostomidae_zzz_hypothetical_protein_BRAFLDRAFT_211853:0.1414830000,(((Stylophora_pistillata_XP_022798422_Eukaryota_Opisthokonta_Metazoa_Eumetazoa_Cnidaria_Anthozoa_Hexacorallia_Scleractinia_Astrocoeniina_zzz_probable_steroid_binding_protein_3:0.4612300000,(Orbicella_faveolata_XP_020601628_Eukaryota_Opisthokonta_Metazoa_Eumetazoa_Cnidaria_Anthozoa_Hexacorallia_Scleractinia_Faviina_zzz_probable_steroid_binding_protein_3:0.0000030000,Orbicella_faveolata_XP_020601629_Eukaryota_Opisthokonta_Metazoa_Eumetazoa_Cnidaria_Anthozoa_Hexacorallia_Scleractinia_Faviina_zzz_probable_steroid_binding_protein_3:0.1589150000)0.850000/85:0.0710260000)0.865000/73:0.2926130000,Acropora_digitifera_XP_015766270_Eukaryota_Opisthokonta_Metazoa_Eumetazoa_Cnidaria_Anthozoa_Hexacorallia_Scleractinia_Astrocoeniina_zzz_PREDICTED_probable_steroid_binding_protein_3:0.2803220000)0.916667/82:0.3758130000,(Exaiptasia_pallida_XP_020893532_Eukaryota_Opisthokonta_Metazoa_Eumetazoa_Cnidaria_Anthozoa_Hexacorallia_Actiniaria_Aiptasiidae_zzz_neudesin:0.5010020000,Nematostella_vectensis_XP_001628837_Eukaryota_Opisthokonta_Metazoa_Eumetazoa_Cnidaria_Anthozoa_Hexacorallia_Actiniaria_Edwardsiidae_zzz_predicted_protein:0.5505410000)0.820000/82:0.2175380000)0.954000/85:0.6651370000)0.825000/16:0.1753260000)0.967463/7:0.1254110000,Apostichopus_japonicus_PIK58120_Eukaryota_Opisthokonta_Metazoa_Eumetazoa_Bilateria_Deuterostomia_Echinodermata_Eleutherozoa_Echinozoa_zzz_hypothetical_protein_BSL78_04976:0.5498670000)0.973852/28:0.1423900000,Salpingoeca_rosetta_XP_004992589_Eukaryota_Opisthokonta_Choanoflagellida_Craspedida_Salpingoecidae_zzz_SP2_protein:0.7696030000)0.976324/45:0.2697380000,((((Aphanomyces_invadans_RHY31930_Eukaryota_Stramenopiles_Oomycetes_Saprolegniales_Saprolegniaceae_zzz_hypothetical_protein_DYB32_003037:0.0803970000,Aphanomyces_invadans_XP_008868164_Eukaryota_Stramenopiles_Oomycetes_Saprolegniales_Saprolegniaceae_zzz_hypothetical_protein_H310_05271:0.0000030000)0.840000/84:0.1215680000,Aphanomyces_astaci_XP_009828787_Eukaryota_Stramenopiles_Oomycetes_Saprolegniales_Saprolegniaceae_zzz_hypothetical_protein_H257_05569:0.1762390000)0.830000/82:0.4325950000,Saprolegnia_parasitica_XP_012200681_Eukaryota_Stramenopiles_Oomycetes_Saprolegniales_Saprolegniaceae_zzz_hypothetical_protein_SPRG_06474:0.4405470000)0.843333/53:0.1527470000,Albugo_candida_CCI48922_Eukaryota_Stramenopiles_Oomycetes_Albuginales_Albuginaceae_zzz_unnamed_protein_product:1.0480380000)0.992500/97:0.5520180000)0.965603/22:0.1849170000,((((Piromyces_sp_OUM64938_Eukaryota_Opisthokonta_Fungi_Neocallimastigomycota_Neocallimastigomycetes_Neocallimastigales_Neocallimastigaceae_zzz_hypothetical_protein_PIROE2DRAFT_42087_partial:1.0985220000,(((Synchytrium_microbalum_TPX35508_Eukaryota_Opisthokonta_Fungi_Chytridiomycota_Chytridiomycetes_Chytridiomycetes_incertae_sedis_zzz_hypothetical_protein_SmJEL517_g02116:0.3377080000,Synchytrium_endobioticum_TPX51406_Eukaryota_Opisthokonta_Fungi_Chytridiomycota_Chytridiomycetes_Chytridiomycetes_incertae_sedis_Synchytriaceae_zzz_hypothetical_protein_SeLEV6574_g00314:0.2640860000)0.910000/91:0.2462680000,Spizellomyces_sp_TPX65325_Eukaryota_Opisthokonta_Fungi_Chytridiomycota_Chytridiomycetes_Spizellomycetales_Spizellomycetaceae_zzz_hypothetical_protein_SpCBS45565_g05261:0.5442830000)0.710000/42:0.0970490000,Gonapodya_prolifera_KXS21892_Eukaryota_Opisthokonta_Fungi_Chytridiomycota_Monoblepharidomycetes_Monoblepharidales_Gonapodyaceae_zzz_cytochrome_b5:0.3126640000)0.900000/78:0.2196920000)0.742500/13:0.1904220000,((((((((((Peniophora_sp_VDC00350_Eukaryota_Opisthokonta_Fungi_Dikarya_Basidiomycota_Agaricomycotina_Agaricomycetes_Agaricomycetes_incertae_sedis_Russulales_zzz_unnamed_protein_product:0.2958400000,Phlebiopsis_gigantea_KIP04137_Eukaryota_Opisthokonta_Fungi_Dikarya_Basidiomycota_Agaricomycotina_Agaricomycetes_Agaricomycetes_incertae_sedis_Polyporales_zzz_hypothetical_protein_PHLGIDRAFT_93905:0.1221730000)0.990000/99:0.2461210000,Phlebia_centrifuga_THG95978_Eukaryota_Opisthokonta_Fungi_Dikarya_Basidiomycota_Agaricomycotina_Agaricomycetes_Agaricomycetes_incertae_sedis_Corticiales_zzz_hypothetical_protein_EW026_g5764:0.1756170000)0.945000/89:0.2656780000,((Rhizophagus_clarus_GBB84697_Eukaryota_Opisthokonta_Fungi_Mucoromycota_Glomeromycotina_Glomeromycetes_Glomerales_Glomeraceae_zzz_hypothetical_protein_RclHR1_11290001:0.1386790000,Rhizophagus_irregularis_PKY47709_Eukaryota_Opisthokonta_Fungi_Mucoromycota_Glomeromycotina_Glomeromycetes_Glomerales_Glomeraceae_zzz_cytochrome_b5:0.1237050000)0.990000/99:0.3506270000,Coprinopsis_cinerea_XP_001835972_Eukaryota_Opisthokonta_Fungi_Dikarya_Basidiomycota_Agaricomycotina_Agaricomycetes_Agaricomycetidae_Agaricales_zzz_progesterone_binding_protein:0.8124440000)0.545000/10:0.0962350000)0.510000/2:0.0006930000,Coprinopsis_marcescibilis_TFK19270_Eukaryota_Opisthokonta_Fungi_Dikarya_Basidiomycota_Agaricomycotina_Agaricomycetes_Agaricomycetidae_Agaricales_zzz_progesterone_binding_protein:0.3063790000)0.548333/9:0.0867750000,((Jaminaea_rosea_XP_025362515_Eukaryota_Opisthokonta_Fungi_Dikarya_Basidiomycota_Ustilaginomycotina_Exobasidiomycetes_Microstromatales_zzz_cytochrome_b5:0.2034300000,Melanopsichium_pennsylvanicum_CDI53847_Eukaryota_Opisthokonta_Fungi_Dikarya_Basidiomycota_Ustilaginomycotina_Ustilaginomycetes_Ustilaginales_Ustilaginaceae_zzz_conserved_hypothetical_protein:0.1950680000)0.790000/79:0.0592580000,(Acaromyces_ingoldii_XP_025378458_Eukaryota_Opisthokonta_Fungi_Dikarya_Basidiomycota_Ustilaginomycotina_Exobasidiomycetes_Exobasidiales_Cryptobasidiaceae_zzz_cytochrome_b5:0.0635850000,Ceraceosorus_guamensis_XP_025370306_Eukaryota_Opisthokonta_Fungi_Dikarya_Basidiomycota_Ustilaginomycotina_Exobasidiomycetes_Ceraceosorales_Ceraceosoraceae_zzz_cytochrome_b5:0.1933420000)0.420000/42:0.0176490000)0.920000/80:0.2854130000)0.577000/5:0.0819850000,Ascobolus_immersus_RPA87172_Eukaryota_Opisthokonta_Fungi_Dikarya_Ascomycota_saccharomyceta_Pezizomycotina_Pezizomycetes_Pezizales_zzz_cytochrome_b5_like_Heme_Steroid_binding_domain_containing_protein:0.6093130000)0.594545/7:0.0769490000,((Puccinia_graminis_XP_003321347_Eukaryota_Opisthokonta_Fungi_Dikarya_Basidiomycota_Pucciniomycotina_Pucciniomycetes_Pucciniales_Pucciniaceae_zzz_hypothetical_protein_PGTG_02389:0.0906610000,Puccinia_striiformis_KNF00180_Eukaryota_Opisthokonta_Fungi_Dikarya_Basidiomycota_Pucciniomycotina_Pucciniomycetes_Pucciniales_Pucciniaceae_zzz_hypothetical_protein_PSTG_06590:0.2464950000)0.330000/33:0.0190150000,Puccinia_coronata_PLW07005_Eukaryota_Opisthokonta_Fungi_Dikarya_Basidiomycota_Pucciniomycotina_Pucciniomycetes_Pucciniales_Pucciniaceae_zzz_hypothetical_protein_PCANC_25822:0.0433220000)0.895000/84:0.2405380000)0.638571/5:0.0279720000,(Basidiobolus_meristosporus_ORX89616_Eukaryota_Opisthokonta_Fungi_Zoopagomycota_Entomophthoromycotina_Basidiobolomycetes_Basidiobolales_Basidiobolaceae_zzz_cytochrome_b5:0.8315280000,(Sporidiobolus_salmonicolor_CEQ39159_Eukaryota_Opisthokonta_Fungi_Dikarya_Basidiomycota_Pucciniomycotina_Microbotryomycetes_Sporidiobolales_Sporidiobolaceae_zzz_SPOSA6832_00678:0.1298620000,((Rhodotorula_toruloides_GEM07345_Eukaryota_Opisthokonta_Fungi_Dikarya_Basidiomycota_Pucciniomycotina_Microbotryomycetes_Sporidiobolales_Sporidiobolaceae_zzz_cytochrome_b5:0.0330490000,Rhodotorula_toruloides_EGU12260_Eukaryota_Opisthokonta_Fungi_Dikarya_Basidiomycota_Pucciniomycotina_Microbotryomycetes_Sporidiobolales_Sporidiobolaceae_zzz_hypothetical_protein_RTG_01638:0.0508950000)0.980000/98:0.1443610000,Rhodotorula_sp_KWU46102_Eukaryota_Opisthokonta_Fungi_Dikarya_Basidiomycota_mitosporic_Basidiomycota_zzz_cytochrome_b5:0.1336930000)0.840000/68:0.1277230000)0.970000/92:0.2358770000)0.790000/18:0.2053200000)0.782105/11:0.0948670000,Caulochytrium_protostelioides_RKO99278_Eukaryota_Opisthokonta_Fungi_Chytridiomycota_Chytridiomycetes_Spizellomycetales_Caulochytriaceae_zzz_hypothetical_protein_CXG81DRAFT_14714_partial:0.7051060000)0.806000/8:0.0457880000,((Mortierella_verticillata_KFH64775_Eukaryota_Opisthokonta_Fungi_Mucoromycota_Mortierellomycotina_Mortierellales_Mortierellaceae_zzz_hypothetical_protein_MVEG_09506:0.2545230000,Mortierella_elongata_OAQ34214_Eukaryota_Opisthokonta_Fungi_Mucoromycota_Mortierellomycotina_Mortierellales_Mortierellaceae_zzz_cytochrome_b5:0.1021920000)0.880000/88:0.2616830000,Lobosporangium_transversale_XP_021880605_Eukaryota_Opisthokonta_Fungi_Mucoromycota_Mortierellomycotina_Mortierellales_Mortierellaceae_zzz_cytochrome_b5_like_heme_steroid_binding_domain_containing_protein_partial:0.3689100000)0.725000/47:0.1542620000)0.863043/16:0.0884530000)0.928214/11:0.2651670000,(Rhizoclosmatium_globosum_ORY48454_Eukaryota_Opisthokonta_Fungi_Chytridiomycota_Chytridiomycetes_Chytridiales_Chytriomycetaceae_zzz_cytochrome_b5:0.4576560000,Chytriomyces_confervae_TPX56704_Eukaryota_Opisthokonta_Fungi_Chytridiomycota_Chytridiomycetes_Chytridiales_Chytriomycetaceae_zzz_hypothetical_protein_CcCBS67573_g09323:0.8599520000)0.880000/88:0.6573260000)0.929333/11:0.2246810000,((((((((((((((((((((((Electrophorus_electricus_XP_026873954_Eukaryota_Opisthokonta_Metazoa_Eumetazoa_Bilateria_Deuterostomia_Chordata_Craniata_Vertebrata_zzz_membrane_associated_progesterone_receptor_component_1:0.1126470000,(Pygocentrus_nattereri_XP_017559837_Eukaryota_Opisthokonta_Metazoa_Eumetazoa_Bilateria_Deuterostomia_Chordata_Craniata_Vertebrata_zzz_PREDICTED_membrane_associated_progesterone_receptor_component_1:0.0000020000,Bagarius_yarrelli_TSP68505_Eukaryota_Opisthokonta_Metazoa_Eumetazoa_Bilateria_Deuterostomia_Chordata_Craniata_Vertebrata_zzz_Membrane_associated_progesterone_receptor_component_1:0.1909680000)0.220000/22:0.0247280000)0.460000/29:0.0193840000,((((((((((Cynoglossus_semilaevis_APO18187_Eukaryota_Opisthokonta_Metazoa_Eumetazoa_Bilateria_Deuterostomia_Chordata_Craniata_Vertebrata_zzz_membrane_associated_progesterone_receptor_component_1:0.1048490000,Oryzias_melastigma_XP_024122297_Eukaryota_Opisthokonta_Metazoa_Eumetazoa_Bilateria_Deuterostomia_Chordata_Craniata_Vertebrata_zzz_membrane_associated_progesterone_receptor_component_1:0.0920220000)0.230000/23:0.0218620000,Nothobranchius_furzeri_XP_015816725_Eukaryota_Opisthokonta_Metazoa_Eumetazoa_Bilateria_Deuterostomia_Chordata_Craniata_Vertebrata_zzz_PREDICTED_membrane_associated_progesterone_receptor_component_1:0.0910160000)0.215000/9:0.0167760000,(Bostrychus_sinensis_ALL41463_Eukaryota_Opisthokonta_Metazoa_Eumetazoa_Bilateria_Deuterostomia_Chordata_Craniata_Vertebrata_zzz_progesterone_receptor_membrane_component_1:0.1772360000,Monopterus_albus_XP_020454122_Eukaryota_Opisthokonta_Metazoa_Eumetazoa_Bilateria_Deuterostomia_Chordata_Craniata_Vertebrata_zzz_membrane_associated_progesterone_receptor_component_1:0.0844310000)0.220000/22:0.0227360000)0.222500/2:0.0207380000,Larimichthys_crocea_XP_010729142_Eukaryota_Opisthokonta_Metazoa_Eumetazoa_Bilateria_Deuterostomia_Chordata_Craniata_Vertebrata_zzz_membrane_associated_progesterone_receptor_component_1:0.0373440000)0.250000/2:0.0147120000,Cottoperca_gobio_XP_029304722_Eukaryota_Opisthokonta_Metazoa_Eumetazoa_Bilateria_Deuterostomia_Chordata_Craniata_Vertebrata_zzz_membrane_associated_progesterone_receptor_component_1:0.0533480000)0.236667/0:0.0060200000,(((Echeneis_naucrates_XP_029375964_Eukaryota_Opisthokonta_Metazoa_Eumetazoa_Bilateria_Deuterostomia_Chordata_Craniata_Vertebrata_zzz_membrane_associated_progesterone_receptor_component_1:0.1324310000,Gouania_willdenowi_XP_028321720_Eukaryota_Opisthokonta_Metazoa_Eumetazoa_Bilateria_Deuterostomia_Chordata_Craniata_Vertebrata_zzz_membrane_associated_progesterone_receptor_component_1:0.0982140000)0.110000/11:0.0153370000,(Takifugu_flavidus_XP_003970860_Eukaryota_Opisthokonta_Metazoa_Eumetazoa_Bilateria_Deuterostomia_Chordata_Craniata_Vertebrata_zzz_membrane_associated_progesterone_receptor_component_1:0.1075270000,Oreochromis_niloticus_XP_003451497_Eukaryota_Opisthokonta_Metazoa_Eumetazoa_Bilateria_Deuterostomia_Chordata_Craniata_Vertebrata_zzz_membrane_associated_progesterone_receptor_component_1:0.0792310000)0.130000/13:0.0172660000)0.193333/0:0.0144310000,Hippocampus_comes_XP_019729231_Eukaryota_Opisthokonta_Metazoa_Eumetazoa_Bilateria_Deuterostomia_Chordata_Craniata_Vertebrata_zzz_PREDICTED_membrane_associated_progesterone_receptor_component_1:0.1854510000)0.207500/0:0.0242800000)0.463636/0:0.0139590000,(Xiphophorus_couchianus_XP_005813587_Eukaryota_Opisthokonta_Metazoa_Eumetazoa_Bilateria_Deuterostomia_Chordata_Craniata_Vertebrata_zzz_membrane_associated_progesterone_receptor_component_1:0.0925290000,Fundulus_heteroclitus_XP_012736904_Eukaryota_Opisthokonta_Metazoa_Eumetazoa_Bilateria_Deuterostomia_Chordata_Craniata_Vertebrata_zzz_membrane_associated_progesterone_receptor_component_1:0.1130740000)0.080000/8:0.0133110000)0.556923/10:0.0574710000,Myripristis_murdjan_XP_029924490_Eukaryota_Opisthokonta_Metazoa_Eumetazoa_Bilateria_Deuterostomia_Chordata_Craniata_Vertebrata_zzz_membrane_associated_progesterone_receptor_component_1:0.0844190000)0.560714/11:0.0341440000,(((Salvelinus_alpinus_XP_023824080_Eukaryota_Opisthokonta_Metazoa_Eumetazoa_Bilateria_Deuterostomia_Chordata_Craniata_Vertebrata_zzz_membrane_associated_progesterone_receptor_component_1_isoform_X1:0.1213840000,Salmo_trutta_XP_029556197_Eukaryota_Opisthokonta_Metazoa_Eumetazoa_Bilateria_Deuterostomia_Chordata_Craniata_Vertebrata_zzz_membrane_associated_progesterone_receptor_component_1_like:0.0085120000)1.000000/100:0.0434270000,Oncorhynchus_mykiss_XP_021436921_Eukaryota_Opisthokonta_Metazoa_Eumetazoa_Bilateria_Deuterostomia_Chordata_Craniata_Vertebrata_zzz_membrane_associated_progesterone_receptor_component_1_like:0.1308000000)0.805000/61:0.0070590000,Esox_lucius_XP_010869238_Eukaryota_Opisthokonta_Metazoa_Eumetazoa_Bilateria_Deuterostomia_Chordata_Craniata_Vertebrata_zzz_membrane_associated_progesterone_receptor_component_1:0.0282570000)0.993333/98:0.0763310000)0.487222/6:0.0323660000,Gadus_morhua_XP_030216757_Eukaryota_Opisthokonta_Metazoa_Eumetazoa_Bilateria_Deuterostomia_Chordata_Craniata_Vertebrata_zzz_membrane_associated_progesterone_receptor_component_1:0.1477440000)0.487368/3:0.0000020000)0.493182/3:0.0445680000,(Denticeps_clupeoides_XP_028839934_Eukaryota_Opisthokonta_Metazoa_Eumetazoa_Bilateria_Deuterostomia_Chordata_Craniata_Vertebrata_zzz_membrane_associated_progesterone_receptor_component_1:0.0869490000,(Scleropages_formosus_XP_018583936_Eukaryota_Opisthokonta_Metazoa_Eumetazoa_Bilateria_Deuterostomia_Chordata_Craniata_Vertebrata_zzz_membrane_associated_progesterone_receptor_component_1:0.0935870000,Paramormyrops_kingsleyae_XP_023700838_Eukaryota_Opisthokonta_Metazoa_Eumetazoa_Bilateria_Deuterostomia_Chordata_Craniata_Vertebrata_zzz_membrane_associated_progesterone_receptor_component_1_like:0.0980280000)0.260000/26:0.0263940000)0.320000/23:0.0189390000)0.523200/0:0.0191350000,Sinocyclocheilus_grahami_XP_016123119_Eukaryota_Opisthokonta_Metazoa_Eumetazoa_Bilateria_Deuterostomia_Chordata_Craniata_Vertebrata_zzz_PREDICTED_membrane_associated_progesterone_receptor_component_1_like:0.0985550000)0.540385/1:0.0251050000,Clupea_harengus_XP_012672021_Eukaryota_Opisthokonta_Metazoa_Eumetazoa_Bilateria_Deuterostomia_Chordata_Craniata_Vertebrata_zzz_PREDICTED_membrane_associated_progesterone_receptor_component_1:0.1063920000)0.557407/6:0.0306740000,Lepisosteus_oculatus_XP_006632694_Eukaryota_Opisthokonta_Metazoa_Eumetazoa_Bilateria_Deuterostomia_Chordata_Craniata_Vertebrata_zzz_PREDICTED_membrane_associated_progesterone_receptor_component_1:0.1460770000)0.572500/6:0.0334390000,(Acipenser_ruthenus_RXM92492_Eukaryota_Opisthokonta_Metazoa_Eumetazoa_Bilateria_Deuterostomia_Chordata_Craniata_Vertebrata_zzz_Membrane_associated_progesterone_receptor_component_1:0.0902430000,Callorhinchus_milii_XP_007891269_Eukaryota_Opisthokonta_Metazoa_Eumetazoa_Bilateria_Deuterostomia_Chordata_Craniata_Vertebrata_zzz_PREDICTED_membrane_associated_progesterone_receptor_component_1:0.2981430000)0.320000/32:0.0442920000)0.584333/1:0.0416320000,(((((((((((___zzz_PGRC1_BILA_Homo_sapiens_NP_006658_1:0.0000020000,Callithrix_jacchus_XP_008988085_Eukaryota_Opisthokonta_Metazoa_Eumetazoa_Bilateria_Deuterostomia_Chordata_Craniata_Vertebrata_zzz_PREDICTED_LOW_QUALITY_PROTEIN_membrane_associated_progesterone_receptor_component_1:0.3695040000)0.130000/13:0.0068090000,((Rhinopithecus_bieti_XP_017729004_Eukaryota_Opisthokonta_Metazoa_Eumetazoa_Bilateria_Deuterostomia_Chordata_Craniata_Vertebrata_zzz_PREDICTED_LOW_QUALITY_PROTEIN_membrane_associated_progesterone_receptor_component_1:0.0000020000,Homo_sapiens_EAW89880_Eukaryota_Opisthokonta_Metazoa_Eumetazoa_Bilateria_Deuterostomia_Chordata_Craniata_Vertebrata_zzz_progesterone_receptor_membrane_component_1_isoform_CRA_b:0.0860620000)0.340000/34:0.0070610000,Macaca_fascicularis_EHH61177_Eukaryota_Opisthokonta_Metazoa_Eumetazoa_Bilateria_Deuterostomia_Chordata_Craniata_Vertebrata_zzz_Membrane_associated_progesterone_receptor_component_1:0.0000020000)0.250000/7:0.0000020000)0.595000/30:0.0207360000,Sousa_chinensis_TEA34124_Eukaryota_Opisthokonta_Metazoa_Eumetazoa_Bilateria_Deuterostomia_Chordata_Craniata_Vertebrata_zzz_hypothetical_protein_DBR06_SOUSAS34410021_partial:0.0075190000)0.548000/9:0.0070880000,Carlito_syrichta_XP_021574864_Eukaryota_Opisthokonta_Metazoa_Eumetazoa_Bilateria_Deuterostomia_Chordata_Craniata_Vertebrata_zzz_membrane_associated_progesterone_receptor_component_1_isoform_X2:0.0269160000)0.591667/4:0.0000030000,(Vulpes_vulpes_XP_025856268_Eukaryota_Opisthokonta_Metazoa_Eumetazoa_Bilateria_Deuterostomia_Chordata_Craniata_Vertebrata_zzz_LOW_QUALITY_PROTEIN_membrane_associated_progesterone_receptor_component_1:0.1121980000,Fukomys_damarensis_KFO19700_Eukaryota_Opisthokonta_Metazoa_Eumetazoa_Bilateria_Deuterostomia_Chordata_Craniata_Vertebrata_zzz_Membrane_associated_progesterone_receptor_component_1:0.0708070000)0.410000/41:0.0077720000)0.820000/11:0.0168430000,Rattus_norvegicus_NP_068534_Eukaryota_Opisthokonta_Metazoa_Eumetazoa_Bilateria_Deuterostomia_Chordata_Craniata_Vertebrata_zzz_membrane_associated_progesterone_receptor_component_1:0.1938280000)0.934444/55:0.0392760000,Erinaceus_europaeus_XP_007536476_Eukaryota_Opisthokonta_Metazoa_Eumetazoa_Bilateria_Deuterostomia_Chordata_Craniata_Vertebrata_zzz_PREDICTED_membrane_associated_progesterone_receptor_component_1_isoform_X1:0.0471370000)0.982000/84:0.0760750000,Ornithorhynchus_anatinus_XP_028923765_Eukaryota_Opisthokonta_Metazoa_Eumetazoa_Bilateria_Deuterostomia_Chordata_Craniata_Vertebrata_zzz_membrane_associated_progesterone_receptor_component_1:0.1456590000)0.973636/74:0.0422050000,(Sarcophilus_harrisii_XP_003774812_Eukaryota_Opisthokonta_Metazoa_Eumetazoa_Bilateria_Deuterostomia_Chordata_Craniata_Vertebrata_zzz_membrane_associated_progesterone_receptor_component_1:0.0865050000,(((((Gekko_japonicus_XP_015282563_Eukaryota_Opisthokonta_Metazoa_Eumetazoa_Bilateria_Deuterostomia_Chordata_Craniata_Vertebrata_zzz_PREDICTED_membrane_associated_progesterone_receptor_component_1:0.0440060000,Podarcis_muralis_XP_028571151_Eukaryota_Opisthokonta_Metazoa_Eumetazoa_Bilateria_Deuterostomia_Chordata_Craniata_Vertebrata_zzz_membrane_associated_progesterone_receptor_component_1:0.3049940000)0.870000/87:0.0314550000,Pogona_vitticeps_XP_020669529_Eukaryota_Opisthokonta_Metazoa_Eumetazoa_Bilateria_Deuterostomia_Chordata_Craniata_Vertebrata_zzz_membrane_associated_progesterone_receptor_component_1_partial:0.0759180000)0.640000/37:0.0112340000,(Pseudonaja_textilis_XP_026558669_Eukaryota_Opisthokonta_Metazoa_Eumetazoa_Bilateria_Deuterostomia_Chordata_Craniata_Vertebrata_zzz_membrane_associated_progesterone_receptor_component_1:0.0564500000,Protobothrops_mucrosquamatus_XP_015682387_Eukaryota_Opisthokonta_Metazoa_Eumetazoa_Bilateria_Deuterostomia_Chordata_Craniata_Vertebrata_zzz_membrane_associated_progesterone_receptor_component_1:0.0714140000)0.780000/78:0.0287760000)0.800000/52:0.0264910000,Anolis_carolinensis_XP_003229992_Eukaryota_Opisthokonta_Metazoa_Eumetazoa_Bilateria_Deuterostomia_Chordata_Craniata_Vertebrata_zzz_PREDICTED_membrane_associated_progesterone_receptor_component_1:0.0948530000)0.844000/72:0.0644280000,(Terrapene_carolina_XP_024075754_Eukaryota_Opisthokonta_Metazoa_Eumetazoa_Bilateria_Deuterostomia_Chordata_Craniata_Vertebrata_zzz_membrane_associated_progesterone_receptor_component_1:0.0391090000,(((((Zosterops_borbonicus_TRZ06950_Eukaryota_Opisthokonta_Metazoa_Eumetazoa_Bilateria_Deuterostomia_Chordata_Craniata_Vertebrata_zzz_hypothetical_protein_HGM15179_020157:0.0346220000,Manacus_vitellinus_XP_029814954_Eukaryota_Opisthokonta_Metazoa_Eumetazoa_Bilateria_Deuterostomia_Chordata_Craniata_Vertebrata_zzz_LOW_QUALITY_PROTEIN_membrane_associated_progesterone_receptor_component_1:0.0961870000)0.610000/61:0.0161700000,(Anas_platyrhynchos_XP_027321077_Eukaryota_Opisthokonta_Metazoa_Eumetazoa_Bilateria_Deuterostomia_Chordata_Craniata_Vertebrata_zzz_membrane_associated_progesterone_receptor_component_1:0.0459730000,Calypte_anna_KFP00738_Eukaryota_Opisthokonta_Metazoa_Eumetazoa_Bilateria_Deuterostomia_Chordata_Craniata_Vertebrata_zzz_Membrane_associated_progesterone_receptor_component_1:0.0729820000)0.410000/41:0.0111120000)0.670000/42:0.0083120000,Nothoprocta_perdicaria_XP_025894749_Eukaryota_Opisthokonta_Metazoa_Eumetazoa_Bilateria_Deuterostomia_Chordata_Craniata_Vertebrata_zzz_membrane_associated_progesterone_receptor_component_1:0.0893180000)0.832500/49:0.0172210000,Callipepla_squamata_OXB59069_Eukaryota_Opisthokonta_Metazoa_Eumetazoa_Bilateria_Deuterostomia_Chordata_Craniata_Vertebrata_zzz_hypothetical_protein_ASZ78_011475:0.0460810000)0.938000/79:0.0373690000,Amazona_aestiva_KQL59239_Eukaryota_Opisthokonta_Metazoa_Eumetazoa_Bilateria_Deuterostomia_Chordata_Craniata_Vertebrata_zzz_membrane_associated_progesterone_receptor_component_1:0.0595640000)0.961667/90:0.0653590000)0.935714/77:0.0433830000)0.913077/78:0.1168750000)0.870714/28:0.0541710000)0.962692/81:0.1973460000,(Rhinatrema_bivittatum_XP_029463462_Eukaryota_Opisthokonta_Metazoa_Eumetazoa_Bilateria_Deuterostomia_Chordata_Craniata_Vertebrata_zzz_membrane_associated_progesterone_receptor_component_1:0.1497650000,Microcaecilia_unicolor_XP_030064878_Eukaryota_Opisthokonta_Metazoa_Eumetazoa_Bilateria_Deuterostomia_Chordata_Craniata_Vertebrata_zzz_membrane_associated_progesterone_receptor_component_1:0.0991370000)0.850000/85:0.0672120000)0.933571/31:0.0590800000,(Xenopus_laevis_NP_001085424_Eukaryota_Opisthokonta_Metazoa_Eumetazoa_Bilateria_Deuterostomia_Chordata_Craniata_Vertebrata_zzz_progesterone_receptor_membrane_component_1_L_homeolog:0.1475550000,Nanorana_parkeri_XP_018425541_Eukaryota_Opisthokonta_Metazoa_Eumetazoa_Bilateria_Deuterostomia_Chordata_Craniata_Vertebrata_zzz_PREDICTED_membrane_associated_progesterone_receptor_component_1:0.1503760000)0.870000/87:0.0811240000)0.925333/48:0.1223770000)0.940328/9:0.0216640000,Latimeria_chalumnae_XP_006003934_Eukaryota_Opisthokonta_Metazoa_Eumetazoa_Bilateria_Deuterostomia_Chordata_Craniata_Vertebrata_zzz_PREDICTED_membrane_associated_progesterone_receptor_component_1:0.1573000000)0.954355/85:0.4635400000,(Ixodes_scapularis_XP_002435177_Eukaryota_Opisthokonta_Metazoa_Eumetazoa_Bilateria_Protostomia_Ecdysozoa_Panarthropoda_Arthropoda_zzz_membrane_associated_progesterone_receptor_component_1:0.3319530000,((Limulus_polyphemus_XP_013779073_Eukaryota_Opisthokonta_Metazoa_Eumetazoa_Bilateria_Protostomia_Ecdysozoa_Panarthropoda_Arthropoda_zzz_membrane_associated_progesterone_receptor_component_1_like:0.0932240000,Limulus_polyphemus_XP_013789931_Eukaryota_Opisthokonta_Metazoa_Eumetazoa_Bilateria_Protostomia_Ecdysozoa_Panarthropoda_Arthropoda_zzz_membrane_associated_progesterone_receptor_component_1_like:0.1559640000)0.910000/91:0.1510360000,Centruroides_sculpturatus_XP_023212083_Eukaryota_Opisthokonta_Metazoa_Eumetazoa_Bilateria_Protostomia_Ecdysozoa_Panarthropoda_Arthropoda_zzz_membrane_associated_progesterone_receptor_component_1_like:0.3480320000)0.760000/53:0.1552030000)0.573333/11:0.0511490000)0.910303/7:0.0455420000,((((((((Lasius_niger_KMQ94195_Eukaryota_Opisthokonta_Metazoa_Eumetazoa_Bilateria_Protostomia_Ecdysozoa_Panarthropoda_Arthropoda_zzz_membrane_associated_progesterone_receptor_component_2:0.0286660000,((Temnothorax_longispinosus_TGZ46818_Eukaryota_Opisthokonta_Metazoa_Eumetazoa_Bilateria_Protostomia_Ecdysozoa_Panarthropoda_Arthropoda_zzz_hypothetical_protein_DBV15_02614:0.0662680000,Monomorium_pharaonis_XP_012530656_Eukaryota_Opisthokonta_Metazoa_Eumetazoa_Bilateria_Protostomia_Ecdysozoa_Panarthropoda_Arthropoda_zzz_membrane_associated_progesterone_receptor_component_1_like:0.0407850000)0.580000/58:0.0172150000,Cyphomyrmex_costatus_XP_018397810_Eukaryota_Opisthokonta_Metazoa_Eumetazoa_Bilateria_Protostomia_Ecdysozoa_Panarthropoda_Arthropoda_zzz_PREDICTED_membrane_associated_progesterone_receptor_component_1_like:0.0611190000)0.445000/28:0.0075490000)0.396667/20:0.0091200000,(Ooceraea_biroi_XP_011345825_zzz_membrane_associated_progesterone_receptor_component_1:0.0595660000,Dinoponera_quadriceps_XP_014487101_Eukaryota_Opisthokonta_Metazoa_Eumetazoa_Bilateria_Protostomia_Ecdysozoa_Panarthropoda_Arthropoda_zzz_PREDICTED_membrane_associated_progesterone_receptor_component_1:0.0516790000)0.800000/80:0.0262070000)0.886000/46:0.0142450000,Pseudomyrmex_gracilis_XP_020288267_Eukaryota_Opisthokonta_Metazoa_Eumetazoa_Bilateria_Protostomia_Ecdysozoa_Panarthropoda_Arthropoda_zzz_membrane_associated_progesterone_receptor_component_1:0.0721700000)0.995000/98:0.1157890000,(Habropoda_laboriosa_XP_017788416_Eukaryota_Opisthokonta_Metazoa_Eumetazoa_Bilateria_Protostomia_Ecdysozoa_Panarthropoda_Arthropoda_zzz_PREDICTED_membrane_associated_progesterone_receptor_component_1_like:0.2276630000,Dufourea_novaeangliae_XP_015433996_Eukaryota_Opisthokonta_Metazoa_Eumetazoa_Bilateria_Protostomia_Ecdysozoa_Panarthropoda_Arthropoda_zzz_PREDICTED_membrane_associated_progesterone_receptor_component_1_like:0.1396310000)0.510000/51:0.0214650000)0.986250/92:0.1866610000,Neodiprion_lecontei_XP_015509767_Eukaryota_Opisthokonta_Metazoa_Eumetazoa_Bilateria_Protostomia_Ecdysozoa_Panarthropoda_Arthropoda_zzz_PREDICTED_membrane_associated_progesterone_receptor_component_1:0.2019040000)0.960000/72:0.1033180000,Blattella_germanica_PSN48647_Eukaryota_Opisthokonta_Metazoa_Eumetazoa_Bilateria_Protostomia_Ecdysozoa_Panarthropoda_Arthropoda_zzz_Membrane_associated_progesterone_receptor_component_2:0.1415250000)0.944000/66:0.1427580000,((((((Scaptodrosophila_lebanonensis_XP_030381293_Eukaryota_Opisthokonta_Metazoa_Eumetazoa_Bilateria_Protostomia_Ecdysozoa_Panarthropoda_Arthropoda_zzz_membrane_associated_progesterone_receptor_component_1:0.1926250000,((Drosophila_eugracilis_XP_017082071_Eukaryota_Opisthokonta_Metazoa_Eumetazoa_Bilateria_Protostomia_Ecdysozoa_Panarthropoda_Arthropoda_zzz_PREDICTED_membrane_associated_progesterone_receptor_component_1:0.0705180000,(Drosophila_biarmipes_XP_016952102_Eukaryota_Opisthokonta_Metazoa_Eumetazoa_Bilateria_Protostomia_Ecdysozoa_Panarthropoda_Arthropoda_zzz_PREDICTED_membrane_associated_progesterone_receptor_component_1:0.0307350000,(((Drosophila_simulans_EDX16301_Eukaryota_Opisthokonta_Metazoa_Eumetazoa_Bilateria_Protostomia_Ecdysozoa_Panarthropoda_Arthropoda_zzz_GD24671:0.0279600000,synthetic_construct_NP_573087_zzz_membrane_steroid_binding_protein_isoform_A:0.0000030000)0.990000/99:0.0443530000,Drosophila_ficusphila_XP_017050942_Eukaryota_Opisthokonta_Metazoa_Eumetazoa_Bilateria_Protostomia_Ecdysozoa_Panarthropoda_Arthropoda_zzz_PREDICTED_membrane_associated_progesterone_receptor_component_1:0.0000030000)0.710000/43:0.0271080000,Drosophila_elegans_XP_017110944_Eukaryota_Opisthokonta_Metazoa_Eumetazoa_Bilateria_Protostomia_Ecdysozoa_Panarthropoda_Arthropoda_zzz_PREDICTED_membrane_associated_progesterone_receptor_component_1:0.0919720000)0.696667/28:0.0000030000)0.792500/39:0.0262000000)0.840000/37:0.0287590000,Drosophila_serrata_XP_020808551_Eukaryota_Opisthokonta_Metazoa_Eumetazoa_Bilateria_Protostomia_Ecdysozoa_Panarthropoda_Arthropoda_zzz_membrane_associated_progesterone_receptor_component_1_partial:0.0785020000)0.933333/68:0.0878760000)0.907143/41:0.0375460000,Drosophila_busckii_XP_017854127_Eukaryota_Opisthokonta_Metazoa_Eumetazoa_Bilateria_Protostomia_Ecdysozoa_Panarthropoda_Arthropoda_zzz_PREDICTED_membrane_associated_progesterone_receptor_component_1:0.2194270000)0.966250/75:0.1128600000,Lucilia_cuprina_XP_023294824_Eukaryota_Opisthokonta_Metazoa_Eumetazoa_Bilateria_Protostomia_Ecdysozoa_Panarthropoda_Arthropoda_zzz_membrane_associated_progesterone_receptor_component_1:0.1973490000)0.997778/98:0.2019690000,Dendroctonus_ponderosae_XP_019756444_Eukaryota_Opisthokonta_Metazoa_Eumetazoa_Bilateria_Protostomia_Ecdysozoa_Panarthropoda_Arthropoda_zzz_PREDICTED_membrane_associated_progesterone_receptor_component_1:0.3798070000)0.937000/37:0.0638600000,Clunio_marinus_CRL02334_Eukaryota_Opisthokonta_Metazoa_Eumetazoa_Bilateria_Protostomia_Ecdysozoa_Panarthropoda_Arthropoda_zzz_CLUMA_CG015098_isoform_A:0.2060590000)0.900909/27:0.1077120000,Anopheles_darlingi_ETN58007_Eukaryota_Opisthokonta_Metazoa_Eumetazoa_Bilateria_Protostomia_Ecdysozoa_Panarthropoda_Arthropoda_zzz_membrane_associated_progesterone_receptor:0.3053650000)0.853333/15:0.0641250000)0.826957/25:0.0763150000,(Laodelphax_striatellus_RZF33152_Eukaryota_Opisthokonta_Metazoa_Eumetazoa_Bilateria_Protostomia_Ecdysozoa_Panarthropoda_Arthropoda_zzz_hypothetical_protein_LSTR_LSTR004838:0.1163380000,Nilaparvata_lugens_XP_022191509_Eukaryota_Opisthokonta_Metazoa_Eumetazoa_Bilateria_Protostomia_Ecdysozoa_Panarthropoda_Arthropoda_zzz_membrane_associated_progesterone_receptor_component_1_like:0.0447590000)1.000000/100:0.4149720000)0.860800/38:0.0977800000)0.960870/5:0.0903450000,Folsomia_candida_OXA45596_Eukaryota_Opisthokonta_Metazoa_Eumetazoa_Bilateria_Protostomia_Ecdysozoa_Panarthropoda_Arthropoda_zzz_Chromatin_remodeling_complex_ATPase_chain_Iswi:0.5415950000)0.970000/10:0.0593810000,Octopus_vulgaris_XP_029650383_Eukaryota_Opisthokonta_Metazoa_Eumetazoa_Bilateria_Protostomia_Lophotrochozoa_Mollusca_Cephalopoda_zzz_membrane_associated_progesterone_receptor_component_1_like:0.5776960000)0.978191/12:0.0816940000,Varroa_jacobsoni_XP_022667451_Eukaryota_Opisthokonta_Metazoa_Eumetazoa_Bilateria_Protostomia_Ecdysozoa_Panarthropoda_Arthropoda_zzz_membrane_associated_progesterone_receptor_component_2_like:0.6108710000)0.986316/53:0.1979200000,Dermatophagoides_pteronyssinus_XP_027205069_Eukaryota_Opisthokonta_Metazoa_Eumetazoa_Bilateria_Protostomia_Ecdysozoa_Panarthropoda_Arthropoda_zzz_membrane_associated_progesterone_receptor_component_1_like_isoform_X1:1.0424520000)0.986458/44:0.1100400000,((Toxocara_canis_KHN79017_Eukaryota_Opisthokonta_Metazoa_Eumetazoa_Bilateria_Protostomia_Ecdysozoa_Nematoda_Chromadorea_zzz_Membrane_associated_progesterone_receptor_component_1:0.1917910000,Anisakis_simplex_VDK18744_Eukaryota_Opisthokonta_Metazoa_Eumetazoa_Bilateria_Protostomia_Ecdysozoa_Nematoda_Chromadorea_zzz_unnamed_protein_product:0.2535850000)0.990000/99:0.5513780000,Pristionchus_pacificus_PDM77721_Eukaryota_Opisthokonta_Metazoa_Eumetazoa_Bilateria_Protostomia_Ecdysozoa_Nematoda_Chromadorea_zzz_vem_1:0.6474810000)0.855000/71:0.2225440000)0.993232/89:0.3961030000,(((((((((((((((((Daucus_carota_XP_017237209_Eukaryota_Viridiplantae_Streptophyta_Streptophytina_Embryophyta_Tracheophyta_Euphyllophyta_Spermatophyta_Magnoliophyta_zzz_PREDICTED_membrane_steroid_binding_protein_2_like:0.1478300000,(Handroanthus_impetiginosus_PIN11915_Eukaryota_Viridiplantae_Streptophyta_Streptophytina_Embryophyta_Tracheophyta_Euphyllophyta_Spermatophyta_Magnoliophyta_zzz_putative_steroid_membrane_receptor_Hpr66_25_Dx:0.1011450000,Handroanthus_impetiginosus_PIN11004_Eukaryota_Viridiplantae_Streptophyta_Streptophytina_Embryophyta_Tracheophyta_Euphyllophyta_Spermatophyta_Magnoliophyta_zzz_putative_steroid_membrane_receptor_Hpr66_25_Dx:0.0877720000)0.550000/55:0.0329050000)0.805000/69:0.0587940000,(Ipomoea_nil_XP_019195464_Eukaryota_Viridiplantae_Streptophyta_Streptophytina_Embryophyta_Tracheophyta_Euphyllophyta_Spermatophyta_Magnoliophyta_zzz_PREDICTED_membrane_steroid_binding_protein_1_like:0.2148010000,(Nicotiana_attenuata_XP_019254570_Eukaryota_Viridiplantae_Streptophyta_Streptophytina_Embryophyta_Tracheophyta_Euphyllophyta_Spermatophyta_Magnoliophyta_zzz_PREDICTED_membrane_steroid_binding_protein_2_like:0.0247370000,Nicotiana_tabacum_XP_016505346_Eukaryota_Viridiplantae_Streptophyta_Streptophytina_Embryophyta_Tracheophyta_Euphyllophyta_Spermatophyta_Magnoliophyta_zzz_PREDICTED_membrane_steroid_binding_protein_2_like_isoform_X1:0.0133480000)0.990000/99:0.0866620000)0.560000/12:0.0195360000)0.508000/5:0.0320910000,Coffea_arabica_XP_027103825_Eukaryota_Viridiplantae_Streptophyta_Streptophytina_Embryophyta_Tracheophyta_Euphyllophyta_Spermatophyta_Magnoliophyta_zzz_membrane_steroid_binding_protein_1_like:0.1516480000)0.518333/6:0.0244530000,Syzygium_oleosum_XP_030463448_Eukaryota_Viridiplantae_Streptophyta_Streptophytina_Embryophyta_Tracheophyta_Euphyllophyta_Spermatophyta_Magnoliophyta_zzz_membrane_steroid_binding_protein_1_like:0.1148810000)0.541429/6:0.0229380000,(Populus_alba_TKS07231_Eukaryota_Viridiplantae_Streptophyta_Streptophytina_Embryophyta_Tracheophyta_Euphyllophyta_Spermatophyta_Magnoliophyta_zzz_cytochrome_b5_domain_containing_family_protein:0.0906530000,(Punica_granatum_OWM79525_Eukaryota_Viridiplantae_Streptophyta_Streptophytina_Embryophyta_Tracheophyta_Euphyllophyta_Spermatophyta_Magnoliophyta_zzz_hypothetical_protein_CDL15_Pgr022937:0.1557390000,(Ricinus_communis_XP_025013911_Eukaryota_Viridiplantae_Streptophyta_Streptophytina_Embryophyta_Tracheophyta_Euphyllophyta_Spermatophyta_Magnoliophyta_zzz_membrane_steroid_binding_protein_2_isoform_X1:0.0571020000,Hevea_brasiliensis_XP_021648470_Eukaryota_Viridiplantae_Streptophyta_Streptophytina_Embryophyta_Tracheophyta_Euphyllophyta_Spermatophyta_Magnoliophyta_zzz_membrane_steroid_binding_protein_2_like_isoform_X1:0.0742670000)0.870000/87:0.0513330000)0.645000/36:0.0187260000)0.556667/18:0.0251520000)0.517273/2:0.0090470000,(Cephalotus_follicularis_GAV72505_Eukaryota_Viridiplantae_Streptophyta_Streptophytina_Embryophyta_Tracheophyta_Euphyllophyta_Spermatophyta_Magnoliophyta_zzz_Cyt_b5_domain_containing_protein:0.1249590000,(Quercus_suber_XP_023892358_Eukaryota_Viridiplantae_Streptophyta_Streptophytina_Embryophyta_Tracheophyta_Euphyllophyta_Spermatophyta_Magnoliophyta_zzz_membrane_steroid_binding_protein_1:0.0771580000,Juglans_regia_XP_018842921_Eukaryota_Viridiplantae_Streptophyta_Streptophytina_Embryophyta_Tracheophyta_Euphyllophyta_Spermatophyta_Magnoliophyta_zzz_PREDICTED_membrane_steroid_binding_protein_1_like:0.0975450000)0.370000/37:0.0420890000)0.210000/1:0.0070350000)0.617857/5:0.0227060000,((Theobroma_cacao_XP_007038663_Eukaryota_Viridiplantae_Streptophyta_Streptophytina_Embryophyta_Tracheophyta_Euphyllophyta_Spermatophyta_Magnoliophyta_zzz_PREDICTED_membrane_steroid_binding_protein_2:0.0263570000,(Durio_zibethinus_XP_022724608_Eukaryota_Viridiplantae_Streptophyta_Streptophytina_Embryophyta_Tracheophyta_Euphyllophyta_Spermatophyta_Magnoliophyta_zzz_membrane_steroid_binding_protein_2_like_isoform_X1:0.0422300000,Gossypium_hirsutum_XP_016737401_Eukaryota_Viridiplantae_Streptophyta_Streptophytina_Embryophyta_Tracheophyta_Euphyllophyta_Spermatophyta_Magnoliophyta_zzz_PREDICTED_membrane_steroid_binding_protein_2_like:0.0700890000)0.750000/75:0.0227850000)0.930000/90:0.0597440000,Acer_yangbiense_TXG70878_Eukaryota_Viridiplantae_Streptophyta_Streptophytina_Embryophyta_Tracheophyta_Euphyllophyta_Spermatophyta_Magnoliophyta_zzz_hypothetical_protein_EZV62_005813:0.1441390000)0.733333/30:0.0119080000)0.628889/3:0.0316320000,(((Malus_baccata_TQE03934_Eukaryota_Viridiplantae_Streptophyta_Streptophytina_Embryophyta_Tracheophyta_Euphyllophyta_Spermatophyta_Magnoliophyta_zzz_hypothetical_protein_C1H46_010461:0.0813090000,Malus_domestica_XP_008377439_Eukaryota_Viridiplantae_Streptophyta_Streptophytina_Embryophyta_Tracheophyta_Euphyllophyta_Spermatophyta_Magnoliophyta_zzz_membrane_steroid_binding_protein_1_like:0.0328590000)0.820000/82:0.0558000000,Prunus_dulcis_BBG98279_Eukaryota_Viridiplantae_Streptophyta_Streptophytina_Embryophyta_Tracheophyta_Euphyllophyta_Spermatophyta_Magnoliophyta_zzz_hypothetical_protein_Prudu_007639:0.0744240000)0.755000/60:0.0451990000,Beta_vulgaris_XP_010693524_Eukaryota_Viridiplantae_Streptophyta_Streptophytina_Embryophyta_Tracheophyta_Euphyllophyta_Spermatophyta_Magnoliophyta_zzz_PREDICTED_membrane_steroid_binding_protein_2:0.1454390000)0.620000/23:0.0521000000)0.694545/11:0.0280700000,(((((Arabidopsis_thaliana_OAP06864_Eukaryota_Viridiplantae_Streptophyta_Streptophytina_Embryophyta_Tracheophyta_Euphyllophyta_Spermatophyta_Magnoliophyta_zzz_MSBP2:0.0000020000,Arabidopsis_thaliana_AAD34615_Eukaryota_Viridiplantae_Streptophyta_Streptophytina_Embryophyta_Tracheophyta_Euphyllophyta_Spermatophyta_Magnoliophyta_zzz_AF153283_1_putative_progesterone_binding_protein_homolog:0.0420010000)0.990000/99:0.0440010000,Camelina_sativa_XP_010503533_Eukaryota_Viridiplantae_Streptophyta_Streptophytina_Embryophyta_Tracheophyta_Euphyllophyta_Spermatophyta_Magnoliophyta_zzz_PREDICTED_membrane_steroid_binding_protein_2_like:0.0491900000)0.825000/66:0.0292270000,Brassica_rapa_VDC67199_Eukaryota_Viridiplantae_Streptophyta_Streptophytina_Embryophyta_Tracheophyta_Euphyllophyta_Spermatophyta_Magnoliophyta_zzz_unnamed_protein_product:0.0875350000)0.850000/55:0.0180040000,Eutrema_salsugineum_XP_006404206_Eukaryota_Viridiplantae_Streptophyta_Streptophytina_Embryophyta_Tracheophyta_Euphyllophyta_Spermatophyta_Magnoliophyta_zzz_membrane_steroid_binding_protein_2:0.0305760000)0.982500/96:0.1609480000,Vitis_vinifera_XP_002262780_Eukaryota_Viridiplantae_Streptophyta_Streptophytina_Embryophyta_Tracheophyta_Euphyllophyta_Spermatophyta_Magnoliophyta_zzz_PREDICTED_membrane_steroid_binding_protein_2:0.1175910000)0.904000/59:0.0535560000)0.739643/9:0.0358720000,Asparagus_officinalis_XP_020260456_Eukaryota_Viridiplantae_Streptophyta_Streptophytina_Embryophyta_Tracheophyta_Euphyllophyta_Spermatophyta_Magnoliophyta_zzz_LOW_QUALITY_PROTEIN_membrane_steroid_binding_protein_2_like:0.2269630000)0.747241/5:0.0301140000,Elaeis_guineensis_XP_010909477_Eukaryota_Viridiplantae_Streptophyta_Streptophytina_Embryophyta_Tracheophyta_Euphyllophyta_Spermatophyta_Magnoliophyta_zzz_membrane_steroid_binding_protein_1:0.1695320000)0.759000/7:0.0356980000,Cinnamomum_micranthum_RWR91923_Eukaryota_Viridiplantae_Streptophyta_Streptophytina_Embryophyta_Tracheophyta_Euphyllophyta_Spermatophyta_Magnoliophyta_zzz_membrane_steroid_binding_protein_2_like_protein:0.3224500000)0.770645/5:0.0317710000,(((Ananas_comosus_XP_020094208_Eukaryota_Viridiplantae_Streptophyta_Streptophytina_Embryophyta_Tracheophyta_Euphyllophyta_Spermatophyta_Magnoliophyta_zzz_membrane_steroid_binding_protein_2_like:0.1335180000,Ananas_comosus_OAY82576_Eukaryota_Viridiplantae_Streptophyta_Streptophytina_Embryophyta_Tracheophyta_Euphyllophyta_Spermatophyta_Magnoliophyta_zzz_Membrane_steroid_binding_protein_2:0.1224590000)0.720000/72:0.0492200000,(Oryza_sativa_XP_015622571_Eukaryota_Viridiplantae_Streptophyta_Streptophytina_Embryophyta_Tracheophyta_Euphyllophyta_Spermatophyta_Magnoliophyta_zzz_uncharacterized_protein_LOC4330110:0.1998940000,Zea_mays_XP_008645985_Eukaryota_Viridiplantae_Streptophyta_Streptophytina_Embryophyta_Tracheophyta_Euphyllophyta_Spermatophyta_Magnoliophyta_zzz_membrane_steroid_binding_protein_1:0.2107630000)0.960000/96:0.1677500000)0.603333/35:0.0227080000,(Oryza_brachyantha_XP_006661925_Eukaryota_Viridiplantae_Streptophyta_Streptophytina_Embryophyta_Tracheophyta_Euphyllophyta_Spermatophyta_Magnoliophyta_zzz_PREDICTED_membrane_steroid_binding_protein_1_like:0.5352900000,Aegilops_tauschii_XP_020187966_Eukaryota_Viridiplantae_Streptophyta_Streptophytina_Embryophyta_Tracheophyta_Euphyllophyta_Spermatophyta_Magnoliophyta_zzz_membrane_steroid_binding_protein_2_like:0.1495600000)0.360000/36:0.0418840000)0.600000/25:0.0517480000)0.820541/10:0.0763100000,((((((((((Prunus_avium_XP_021811757_Eukaryota_Viridiplantae_Streptophyta_Streptophytina_Embryophyta_Tracheophyta_Euphyllophyta_Spermatophyta_Magnoliophyta_zzz_membrane_steroid_binding_protein_2_like:0.3021950000,Quercus_suber_XP_023924201_Eukaryota_Viridiplantae_Streptophyta_Streptophytina_Embryophyta_Tracheophyta_Euphyllophyta_Spermatophyta_Magnoliophyta_zzz_membrane_steroid_binding_protein_2_like:0.1812690000)0.560000/56:0.0700620000,Nicotiana_tabacum_XP_016488795_Eukaryota_Viridiplantae_Streptophyta_Streptophytina_Embryophyta_Tracheophyta_Euphyllophyta_Spermatophyta_Magnoliophyta_zzz_PREDICTED_membrane_steroid_binding_protein_2_like:0.4019230000)0.695000/56:0.0991000000,((Corchorus_capsularis_OMO57878_Eukaryota_Viridiplantae_Streptophyta_Streptophytina_Embryophyta_Tracheophyta_Euphyllophyta_Spermatophyta_Magnoliophyta_zzz_hypothetical_protein_CCACVL1_25664:0.1408710000,Theobroma_cacao_EOY21211_Eukaryota_Viridiplantae_Streptophyta_Streptophytina_Embryophyta_Tracheophyta_Euphyllophyta_Spermatophyta_Magnoliophyta_zzz_Steroid_binding_protein_putative:0.1551490000)0.920000/92:0.1725820000,(((Medicago_truncatula_XP_003618943_Eukaryota_Viridiplantae_Streptophyta_Streptophytina_Embryophyta_Tracheophyta_Euphyllophyta_Spermatophyta_Magnoliophyta_zzz_probable_steroid_binding_protein_3:0.1363630000,Trifolium_subterraneum_GAU38049_Eukaryota_Viridiplantae_Streptophyta_Streptophytina_Embryophyta_Tracheophyta_Euphyllophyta_Spermatophyta_Magnoliophyta_zzz_hypothetical_protein_TSUD_146080:0.0605760000)1.000000/100:0.2284660000,Arachis_duranensis_XP_015933912_Eukaryota_Viridiplantae_Streptophyta_Streptophytina_Embryophyta_Tracheophyta_Euphyllophyta_Spermatophyta_Magnoliophyta_zzz_membrane_steroid_binding_protein_2:0.1426940000)0.955000/91:0.1242310000,Prosopis_alba_XP_028766831_Eukaryota_Viridiplantae_Streptophyta_Streptophytina_Embryophyta_Tracheophyta_Euphyllophyta_Spermatophyta_Magnoliophyta_zzz_probable_steroid_binding_protein_3:0.2203430000)0.986667/96:0.1757330000)0.814000/52:0.1136420000)0.817500/48:0.0911920000,(Hevea_brasiliensis_XP_021659349_Eukaryota_Viridiplantae_Streptophyta_Streptophytina_Embryophyta_Tracheophyta_Euphyllophyta_Spermatophyta_Magnoliophyta_zzz_membrane_steroid_binding_protein_2_like:0.0927510000,Jatropha_curcas_XP_012080897_Eukaryota_Viridiplantae_Streptophyta_Streptophytina_Embryophyta_Tracheophyta_Euphyllophyta_Spermatophyta_Magnoliophyta_zzz_membrane_steroid_binding_protein_2:0.0905000000)0.730000/73:0.0848640000)0.874000/60:0.0949500000,Punica_granatum_OWM78855_Eukaryota_Viridiplantae_Streptophyta_Streptophytina_Embryophyta_Tracheophyta_Euphyllophyta_Spermatophyta_Magnoliophyta_zzz_hypothetical_protein_CDL15_Pgr003026:0.0905610000)0.847273/32:0.0461090000,Phoenix_dactylifera_XP_008804988_Eukaryota_Viridiplantae_Streptophyta_Streptophytina_Embryophyta_Tracheophyta_Euphyllophyta_Spermatophyta_Magnoliophyta_zzz_membrane_steroid_binding_protein_2_like:0.3827470000)0.825833/24:0.0469540000,Nelumbo_nucifera_XP_010248204_Eukaryota_Viridiplantae_Streptophyta_Streptophytina_Embryophyta_Tracheophyta_Euphyllophyta_Spermatophyta_Magnoliophyta_zzz_PREDICTED_membrane_steroid_binding_protein_2_like:0.2072690000)0.830000/43:0.1756650000,Cinnamomum_micranthum_RWR75885_Eukaryota_Viridiplantae_Streptophyta_Streptophytina_Embryophyta_Tracheophyta_Euphyllophyta_Spermatophyta_Magnoliophyta_zzz_membrane_steroid_binding_protein_2_like_protein:0.1518320000)0.815000/45:0.2257340000,Physcomitrella_patens_XP_024381446_Eukaryota_Viridiplantae_Streptophyta_Streptophytina_Embryophyta_Bryophyta_Bryophytina_Bryopsida_Funariidae_zzz_membrane_steroid_binding_protein_1_like:0.4688610000)0.770667/12:0.0694320000,Picea_sitchensis_ACN40048_Eukaryota_Viridiplantae_Streptophyta_Streptophytina_Embryophyta_Tracheophyta_Euphyllophyta_Spermatophyta_Acrogymnospermae_zzz_unknown:0.2219990000)0.754375/19:0.0781650000)0.961111/29:0.3747890000,(Lactuca_sativa_PLY75031_Eukaryota_Viridiplantae_Streptophyta_Streptophytina_Embryophyta_Tracheophyta_Euphyllophyta_Spermatophyta_Magnoliophyta_zzz_hypothetical_protein_LSAT_1X45420:0.1207740000,Lactuca_sativa_XP_023732293_Eukaryota_Viridiplantae_Streptophyta_Streptophytina_Embryophyta_Tracheophyta_Euphyllophyta_Spermatophyta_Magnoliophyta_zzz_probable_serine_threonine_protein_kinase_PBL22:0.0337320000)1.000000/100:0.9080250000)0.976429/59:0.4349080000,(Chara_braunii_GBG75004_Eukaryota_Viridiplantae_Streptophyta_Streptophytina_Charophyceae_Charales_Characeae_zzz_hypothetical_protein_CBR_g19518:0.9692720000,(((Ostreococcus_tauri_OUS47831_Eukaryota_Viridiplantae_Chlorophyta_prasinophytes_Mamiellophyceae_Mamiellales_Bathycoccaceae_zzz_Uroporphyrinogen_III_synthase:0.1839310000,Ostreococcus_tauri_XP_022839072_Eukaryota_Viridiplantae_Chlorophyta_prasinophytes_Mamiellophyceae_Mamiellales_Bathycoccaceae_zzz_Cytochrome_b5_like_heme_steroid_binding_domain:0.0287810000)1.000000/100:0.8818340000,Chlorella_variabilis_XP_005849217_Eukaryota_Viridiplantae_Chlorophyta_Trebouxiophyceae_Chlorellales_Chlorellaceae_zzz_hypothetical_protein_CHLNCDRAFT_34937:0.9912040000)0.705000/41:0.1738100000,((((((((((Camellia_sinensis_XP_028052147_Eukaryota_Viridiplantae_Streptophyta_Streptophytina_Embryophyta_Tracheophyta_Euphyllophyta_Spermatophyta_Magnoliophyta_zzz_probable_steroid_binding_protein_3:0.1386240000,Actinidia_chinensis_PSS01064_Eukaryota_Viridiplantae_Streptophyta_Streptophytina_Embryophyta_Tracheophyta_Euphyllophyta_Spermatophyta_Magnoliophyta_zzz_Steroid_binding_protein:0.2115410000)0.260000/26:0.0369270000,(((((Herrania_umbratica_XP_021275948_Eukaryota_Viridiplantae_Streptophyta_Streptophytina_Embryophyta_Tracheophyta_Euphyllophyta_Spermatophyta_Magnoliophyta_zzz_probable_steroid_binding_protein_3:0.1041030000,((Gossypium_tomentosum_TYH92930_Eukaryota_Viridiplantae_Streptophyta_Streptophytina_Embryophyta_Tracheophyta_Euphyllophyta_Spermatophyta_Magnoliophyta_zzz_hypothetical_protein_ES332_A13G218800v1:0.0535620000,Gossypium_tomentosum_TYH35921_Eukaryota_Viridiplantae_Streptophyta_Streptophytina_Embryophyta_Tracheophyta_Euphyllophyta_Spermatophyta_Magnoliophyta_zzz_hypothetical_protein_ES332_D13G228000v1:0.0421220000)0.260000/26:0.0000030000,Gossypium_hirsutum_XP_016669860_Eukaryota_Viridiplantae_Streptophyta_Streptophytina_Embryophyta_Tracheophyta_Euphyllophyta_Spermatophyta_Magnoliophyta_zzz_PREDICTED_uncharacterized_protein_LOC107889815:0.0000020000)0.875000/79:0.1121640000)0.830000/49:0.0935150000,Corchorus_olitorius_OMO90652_Eukaryota_Viridiplantae_Streptophyta_Streptophytina_Embryophyta_Tracheophyta_Euphyllophyta_Spermatophyta_Magnoliophyta_zzz_Plant_peroxidase:0.1477130000)0.847500/59:0.1702240000,((((Cajanus_cajan_KYP44224_Eukaryota_Viridiplantae_Streptophyta_Streptophytina_Embryophyta_Tracheophyta_Euphyllophyta_Spermatophyta_Magnoliophyta_zzz_putative_steroid_binding_protein_3:0.0797040000,Glycine_soja_XP_028235151_Eukaryota_Viridiplantae_Streptophyta_Streptophytina_Embryophyta_Tracheophyta_Euphyllophyta_Spermatophyta_Magnoliophyta_zzz_probable_steroid_binding_protein_3:0.0464670000)0.570000/57:0.0390190000,(Lotus_japonicus_AFK33911_Eukaryota_Viridiplantae_Streptophyta_Streptophytina_Embryophyta_Tracheophyta_Euphyllophyta_Spermatophyta_Magnoliophyta_zzz_unknown:0.0731060000,Trifolium_subterraneum_GAU27052_Eukaryota_Viridiplantae_Streptophyta_Streptophytina_Embryophyta_Tracheophyta_Euphyllophyta_Spermatophyta_Magnoliophyta_zzz_hypothetical_protein_TSUD_314140:0.1246470000)0.370000/37:0.0604770000)0.533333/20:0.0410720000,Spatholobus_suberectus_TKY74812_Eukaryota_Viridiplantae_Streptophyta_Streptophytina_Embryophyta_Tracheophyta_Euphyllophyta_Spermatophyta_Magnoliophyta_zzz_steroid_binding_protein_3:0.0932620000)0.660000/28:0.0891630000,Cucumis_sativus_XP_004138698_Eukaryota_Viridiplantae_Streptophyta_Streptophytina_Embryophyta_Tracheophyta_Euphyllophyta_Spermatophyta_Magnoliophyta_zzz_PREDICTED_probable_steroid_binding_protein_3:0.2803460000)0.564000/3:0.0348220000)0.421000/1:0.0950920000,(Lupinus_angustifolius_XP_019415948_Eukaryota_Viridiplantae_Streptophyta_Streptophytina_Embryophyta_Tracheophyta_Euphyllophyta_Spermatophyta_Magnoliophyta_zzz_PREDICTED_probable_steroid_binding_protein_3:0.1606040000,(((((Camelina_sativa_XP_019085647_Eukaryota_Viridiplantae_Streptophyta_Streptophytina_Embryophyta_Tracheophyta_Euphyllophyta_Spermatophyta_Magnoliophyta_zzz_PREDICTED_probable_steroid_binding_protein_3:0.1959210000,__1T0G_zzz_A_Chain_A_Hypothetical_protein_At2g249401_from_Arabidopsis_thaliana_has_a_cytochrome_b5_like_fold:0.0680230000)0.930000/93:0.3027030000,(((Populus_euphratica_XP_011031423_Eukaryota_Viridiplantae_Streptophyta_Streptophytina_Embryophyta_Tracheophyta_Euphyllophyta_Spermatophyta_Magnoliophyta_zzz_PREDICTED_probable_steroid_binding_protein_3:0.1513690000,Acer_yangbiense_TXG62263_Eukaryota_Viridiplantae_Streptophyta_Streptophytina_Embryophyta_Tracheophyta_Euphyllophyta_Spermatophyta_Magnoliophyta_zzz_hypothetical_protein_EZV62_013626:0.1792990000)0.140000/14:0.0416670000,(Acinetobacter_baumannii_WP_143045877_Bacteria_Proteobacteria_Gammaproteobacteria_Pseudomonadales_Moraxellaceae_Acinetobacter_zzz_cytochrome_b5_domain_containing_protein_partial:0.0949470000,Picea_sitchensis_ABK21560_Eukaryota_Viridiplantae_Streptophyta_Streptophytina_Embryophyta_Tracheophyta_Euphyllophyta_Spermatophyta_Acrogymnospermae_zzz_unknown:0.0767220000)0.830000/83:0.2218500000)0.330000/2:0.0061580000,(Manihot_esculenta_XP_021597621_Eukaryota_Viridiplantae_Streptophyta_Streptophytina_Embryophyta_Tracheophyta_Euphyllophyta_Spermatophyta_Magnoliophyta_zzz_probable_steroid_binding_protein_3:0.0791020000,Ricinus_communis_XP_002515400_Eukaryota_Viridiplantae_Streptophyta_Streptophytina_Embryophyta_Tracheophyta_Euphyllophyta_Spermatophyta_Magnoliophyta_zzz_probable_steroid_binding_protein_3:0.1185650000)0.180000/18:0.0314450000)0.344000/3:0.0000020000)0.307143/0:0.0590120000,(Rhodamnia_argentea_XP_030544462_Eukaryota_Viridiplantae_Streptophyta_Streptophytina_Embryophyta_Tracheophyta_Euphyllophyta_Spermatophyta_Magnoliophyta_zzz_probable_steroid_binding_protein_3:0.0483860000,Eucalyptus_grandis_XP_010049857_Eukaryota_Viridiplantae_Streptophyta_Streptophytina_Embryophyta_Tracheophyta_Euphyllophyta_Spermatophyta_Magnoliophyta_zzz_PREDICTED_probable_steroid_binding_protein_3:0.1369690000)0.470000/47:0.0887130000)0.320000/0:0.0000030000,(((((Spinacia_oleracea_XP_021863867_Eukaryota_Viridiplantae_Streptophyta_Streptophytina_Embryophyta_Tracheophyta_Euphyllophyta_Spermatophyta_Magnoliophyta_zzz_probable_steroid_binding_protein_3:0.0874500000,Chenopodium_quinoa_XP_021758019_Eukaryota_Viridiplantae_Streptophyta_Streptophytina_Embryophyta_Tracheophyta_Euphyllophyta_Spermatophyta_Magnoliophyta_zzz_probable_steroid_binding_protein_3:0.1142510000)0.530000/53:0.0700230000,Beta_vulgaris_XP_010670833_Eukaryota_Viridiplantae_Streptophyta_Streptophytina_Embryophyta_Tracheophyta_Euphyllophyta_Spermatophyta_Magnoliophyta_zzz_PREDICTED_probable_steroid_binding_protein_3:0.0691790000)0.905000/85:0.2301310000,Carica_papaya_XP_021889359_Eukaryota_Viridiplantae_Streptophyta_Streptophytina_Embryophyta_Tracheophyta_Euphyllophyta_Spermatophyta_Magnoliophyta_zzz_probable_steroid_binding_protein_3:0.0699290000)0.653333/13:0.0566460000,Punica_granatum_OWM86817_Eukaryota_Viridiplantae_Streptophyta_Streptophytina_Embryophyta_Tracheophyta_Euphyllophyta_Spermatophyta_Magnoliophyta_zzz_hypothetical_protein_CDL15_Pgr015853:0.2319570000)0.505000/5:0.0236570000,(Pyrus_x_XP_009359093_Eukaryota_Viridiplantae_Streptophyta_Streptophytina_Embryophyta_Tracheophyta_Euphyllophyta_Spermatophyta_Magnoliophyta_zzz_PREDICTED_probable_steroid_binding_protein_3:0.1548540000,Prunus_yedoensis_XP_007226013_Eukaryota_Viridiplantae_Streptophyta_Streptophytina_Embryophyta_Tracheophyta_Euphyllophyta_Spermatophyta_Magnoliophyta_zzz_probable_steroid_binding_protein_3:0.0188970000)0.690000/69:0.0794400000)0.355000/1:0.0492810000)0.310625/0:0.0260400000,Cephalotus_follicularis_GAV80073_Eukaryota_Viridiplantae_Streptophyta_Streptophytina_Embryophyta_Tracheophyta_Euphyllophyta_Spermatophyta_Magnoliophyta_zzz_Cyt_b5_domain_containing_protein:0.1374290000)0.344118/0:0.0170260000)0.342222/1:0.0374090000)0.510000/0:0.0117160000,((Trema_orientale_PON68361_Eukaryota_Viridiplantae_Streptophyta_Streptophytina_Embryophyta_Tracheophyta_Euphyllophyta_Spermatophyta_Magnoliophyta_zzz_Cytochrome_b5_like_heme_steroid_binding_domain_containing_protein:0.1418050000,Juglans_regia_XP_018839522_Eukaryota_Viridiplantae_Streptophyta_Streptophytina_Embryophyta_Tracheophyta_Euphyllophyta_Spermatophyta_Magnoliophyta_zzz_PREDICTED_probable_steroid_binding_protein_3:0.0605550000)0.290000/29:0.0237380000,Quercus_suber_XP_023886447_Eukaryota_Viridiplantae_Streptophyta_Streptophytina_Embryophyta_Tracheophyta_Euphyllophyta_Spermatophyta_Magnoliophyta_zzz_probable_steroid_binding_protein_3:0.0817200000)0.395000/24:0.0171880000)0.614688/2:0.0865430000)0.651471/0:0.0630750000,((Solanum_lycopersicum_XP_004244897_Eukaryota_Viridiplantae_Streptophyta_Streptophytina_Embryophyta_Tracheophyta_Euphyllophyta_Spermatophyta_Magnoliophyta_zzz_probable_steroid_binding_protein_3:0.2526700000,Vitis_vinifera_XP_010648770_Eukaryota_Viridiplantae_Streptophyta_Streptophytina_Embryophyta_Tracheophyta_Euphyllophyta_Spermatophyta_Magnoliophyta_zzz_PREDICTED_probable_steroid_binding_protein_3:0.0466550000)0.390000/39:0.0717980000,Macleaya_cordata_OVA16857_Eukaryota_Viridiplantae_Streptophyta_Streptophytina_Embryophyta_Tracheophyta_Euphyllophyta_Spermatophyta_Magnoliophyta_zzz_Cytochrome_b5_like_heme_steroid_binding_domain:0.1206440000)0.220000/4:0.0000030000)0.715676/0:0.0660010000,(Coffea_canephora_XP_027082821_Eukaryota_Viridiplantae_Streptophyta_Streptophytina_Embryophyta_Tracheophyta_Euphyllophyta_Spermatophyta_Magnoliophyta_zzz_probable_steroid_binding_protein_3:0.1837890000,((Helianthus_annuus_XP_022000708_Eukaryota_Viridiplantae_Streptophyta_Streptophytina_Embryophyta_Tracheophyta_Euphyllophyta_Spermatophyta_Magnoliophyta_zzz_probable_steroid_binding_protein_3:0.0559360000,Helianthus_annuus_XP_022021708_Eukaryota_Viridiplantae_Streptophyta_Streptophytina_Embryophyta_Tracheophyta_Euphyllophyta_Spermatophyta_Magnoliophyta_zzz_probable_steroid_binding_protein_3:0.0200700000)1.000000/100:0.1664410000,Artemisia_annua_PWA56879_Eukaryota_Viridiplantae_Streptophyta_Streptophytina_Embryophyta_Tracheophyta_Euphyllophyta_Spermatophyta_Magnoliophyta_zzz_membrane_associated_progesterone_binding_protein_2:0.0717980000)0.900000/80:0.0600090000)0.796667/53:0.1172380000)0.818537/1:0.0290130000,Aquilegia_coerulea_PIA45986_Eukaryota_Viridiplantae_Streptophyta_Streptophytina_Embryophyta_Tracheophyta_Euphyllophyta_Spermatophyta_Magnoliophyta_zzz_hypothetical_protein_AQUCO_01600328v1:0.1216810000)0.843333/1:0.1038060000,(Erythranthe_guttata_XP_012847309_Eukaryota_Viridiplantae_Streptophyta_Streptophytina_Embryophyta_Tracheophyta_Euphyllophyta_Spermatophyta_Magnoliophyta_zzz_PREDICTED_probable_steroid_binding_protein_3:0.1159980000,Dorcoceras_hygrometricum_KZV31677_Eukaryota_Viridiplantae_Streptophyta_Streptophytina_Embryophyta_Tracheophyta_Euphyllophyta_Spermatophyta_Magnoliophyta_zzz_hypothetical_protein_F511_00481:0.1713460000)0.270000/27:0.1113970000)0.887500/0:0.0370480000,Plantago_major_CAH59414_Eukaryota_Viridiplantae_Streptophyta_Streptophytina_Embryophyta_Tracheophyta_Euphyllophyta_Spermatophyta_Magnoliophyta_zzz_hypothetical_protein:0.1899080000)0.909778/10:0.0814830000,(Elaeis_guineensis_XP_010929184_Eukaryota_Viridiplantae_Streptophyta_Streptophytina_Embryophyta_Tracheophyta_Euphyllophyta_Spermatophyta_Magnoliophyta_zzz_probable_steroid_binding_protein_3:0.1236880000,((Eragrostis_curvula_TVU27932_Eukaryota_Viridiplantae_Streptophyta_Streptophytina_Embryophyta_Tracheophyta_Euphyllophyta_Spermatophyta_Magnoliophyta_zzz_hypothetical_protein_EJB05_19434_partial:0.1234980000,Panicum_hallii_PUZ78015_Eukaryota_Viridiplantae_Streptophyta_Streptophytina_Embryophyta_Tracheophyta_Euphyllophyta_Spermatophyta_Magnoliophyta_zzz_hypothetical_protein_GQ55_1G419500:0.1373560000)0.910000/91:0.1983840000,Ananas_comosus_OAY74124_Eukaryota_Viridiplantae_Streptophyta_Streptophytina_Embryophyta_Tracheophyta_Euphyllophyta_Spermatophyta_Magnoliophyta_zzz_putative_steroid_binding_protein_3:0.3254550000)0.640000/34:0.1474880000)0.643333/37:0.2148980000)0.953673/10:0.0840040000,Genlisea_aurea_EPS63082_Eukaryota_Viridiplantae_Streptophyta_Streptophytina_Embryophyta_Tracheophyta_Euphyllophyta_Spermatophyta_Magnoliophyta_zzz_hypothetical_protein_M569_11706:0.3251790000)0.969000/17:0.1871830000,Physcomitrella_patens_XP_024380786_Eukaryota_Viridiplantae_Streptophyta_Streptophytina_Embryophyta_Bryophyta_Bryophytina_Bryopsida_Funariidae_zzz_probable_steroid_binding_protein_3:0.3910440000)0.985098/67:0.5345380000)0.945000/7:0.0887540000)0.937091/7:0.1586600000)0.761875/9:0.1105690000,(Myxococcales_bacterium_KPK16282_Bacteria_Proteobacteria_delta_epsilon_subdivisions_zzz_hypothetical_protein_AMJ62_06150:0.2455590000,Deltaproteobacteria_bacterium_RZV54265_Bacteria_Proteobacteria_zzz_cytochrome_b5_domain_containing_protein:0.3328940000)0.990000/99:0.8690260000)0.769386/7:0.1687090000)0.694579/2:0.0214190000,Guillardia_theta_XP_005841890_Eukaryota_Cryptophyta_Pyrenomonadales_Geminigeraceae_zzz_hypothetical_protein_GUITHDRAFT_99561:1.3649640000)0.694186/0:0.0491430000,((((((((((((((Quercus_suber_XP_023928988_Eukaryota_Viridiplantae_Streptophyta_Streptophytina_Embryophyta_Tracheophyta_Euphyllophyta_Spermatophyta_Magnoliophyta_zzz_damage_response_protein_1_like:0.1418900000,(Cercospora_zeina_PKS01874_Eukaryota_Opisthokonta_Fungi_Dikarya_Ascomycota_saccharomyceta_Pezizomycotina_leotiomyceta_dothideomyceta_zzz_Damage_response_protein_1:0.1625560000,Pseudocercospora_musae_KXT18600_Eukaryota_Opisthokonta_Fungi_Dikarya_Ascomycota_saccharomyceta_Pezizomycotina_leotiomyceta_dothideomyceta_zzz_hypothetical_protein_AC579_9832:0.1589240000)0.540000/54:0.0740490000)0.560000/39:0.0786790000,Venturia_nashicola_TID25245_Eukaryota_Opisthokonta_Fungi_Dikarya_Ascomycota_saccharomyceta_Pezizomycotina_leotiomyceta_dothideomyceta_zzz_cytochrome_b5:0.2793810000)0.463333/15:0.0223640000,(Hortaea_werneckii_RMZ16808_Eukaryota_Opisthokonta_Fungi_Dikarya_Ascomycota_saccharomyceta_Pezizomycotina_leotiomyceta_dothideomyceta_zzz_hypothetical_protein_D0862_01113:0.0567510000,Hortaea_werneckii_RMZ19673_Eukaryota_Opisthokonta_Fungi_Dikarya_Ascomycota_saccharomyceta_Pezizomycotina_leotiomyceta_dothideomyceta_zzz_hypothetical_protein_D0859_16328:0.0692030000)0.980000/98:0.2314900000)0.572000/10:0.0239990000,((Aureobasidium_pullulans_TIA27250_Eukaryota_Opisthokonta_Fungi_Dikarya_Ascomycota_saccharomyceta_Pezizomycotina_leotiomyceta_dothideomyceta_zzz_cytochrome_b5:0.1504820000,Aureobasidium_melanogenum_KEQ64156_Eukaryota_Opisthokonta_Fungi_Dikarya_Ascomycota_saccharomyceta_Pezizomycotina_leotiomyceta_dothideomyceta_zzz_cytochrome_b5:0.0136160000)0.920000/92:0.1531200000,(Stemphylium_lycopersici_RAR03840_Eukaryota_Opisthokonta_Fungi_Dikarya_Ascomycota_saccharomyceta_Pezizomycotina_leotiomyceta_dothideomyceta_zzz_cytochrome_b5:0.1110970000,Bipolaris_maydis_EMD89229_Eukaryota_Opisthokonta_Fungi_Dikarya_Ascomycota_saccharomyceta_Pezizomycotina_leotiomyceta_dothideomyceta_zzz_hypothetical_protein_COCHEDRAFT_1032291:0.0762730000)0.960000/96:0.1332190000)0.446667/14:0.0559860000)0.706667/30:0.0964910000,(((((((((Aspergillus_carbonarius_OOF96555_Eukaryota_Opisthokonta_Fungi_Dikarya_Ascomycota_saccharomyceta_Pezizomycotina_leotiomyceta_Eurotiomycetes_zzz_hypothetical_protein_ASPCADRAFT_167481:0.0347340000,(Aspergillus_awamori_GCB25101_Eukaryota_Opisthokonta_Fungi_Dikarya_Ascomycota_saccharomyceta_Pezizomycotina_leotiomyceta_Eurotiomycetes_zzz_damage_response_protein_1:0.0064280000,Aspergillus_niger_TPR09926_Eukaryota_Opisthokonta_Fungi_Dikarya_Ascomycota_saccharomyceta_Pezizomycotina_leotiomyceta_Eurotiomycetes_zzz_Mitochondrial_ribosomal_protein_L28_family_protein:0.3422530000)0.850000/85:0.0513650000)0.695000/50:0.0549370000,(Phialosimplex_sp_RMJ22181_Eukaryota_Opisthokonta_Fungi_Dikarya_Ascomycota_saccharomyceta_Pezizomycotina_leotiomyceta_Eurotiomycetes_zzz_Cyt_b5:0.1104270000,(Aspergillus_turcosus_RHZ74452_Eukaryota_Opisthokonta_Fungi_Dikarya_Ascomycota_saccharomyceta_Pezizomycotina_leotiomyceta_Eurotiomycetes_zzz_hypothetical_protein_CDV55_107813:0.1153060000,Aspergillus_thermomutatus_XP_026618655_Eukaryota_Opisthokonta_Fungi_Dikarya_Ascomycota_saccharomyceta_Pezizomycotina_leotiomyceta_Eurotiomycetes_zzz_hypothetical_protein_CDV56_105898:0.0121480000)0.990000/99:0.0823750000)0.600000/21:0.0346230000)0.444000/9:0.0276930000,Aspergillus_indologenus_PYI34098_Eukaryota_Opisthokonta_Fungi_Dikarya_Ascomycota_saccharomyceta_Pezizomycotina_leotiomyceta_Eurotiomycetes_zzz_putative_DNA_damage_response_protein:0.1646340000)0.428333/4:0.0000030000,((((Aspergillus_versicolor_OJJ00412_Eukaryota_Opisthokonta_Fungi_Dikarya_Ascomycota_saccharomyceta_Pezizomycotina_leotiomyceta_Eurotiomycetes_zzz_hypothetical_protein_ASPVEDRAFT_39876:0.0495610000,Aspergillus_calidoustus_CEL07972_Eukaryota_Opisthokonta_Fungi_Dikarya_Ascomycota_saccharomyceta_Pezizomycotina_leotiomyceta_Eurotiomycetes_zzz_Putative_Function_bovine_MSBP_is_a_high_affinity_steroid_membrane_receptor:0.1647050000)0.650000/65:0.0348710000,(Aspergillus_mulundensis_XP_026605902_Eukaryota_Opisthokonta_Fungi_Dikarya_Ascomycota_saccharomyceta_Pezizomycotina_leotiomyceta_Eurotiomycetes_zzz_hypothetical_protein_DSM5745_03020:0.0549580000,Aspergillus_nidulans_XP_662543_Eukaryota_Opisthokonta_Fungi_Dikarya_Ascomycota_saccharomyceta_Pezizomycotina_leotiomyceta_Eurotiomycetes_zzz_hypothetical_protein_AN49392:0.0337820000)0.620000/62:0.0359980000)0.746667/51:0.0709150000,Aspergillus_ochraceoroseus_PTU21690_Eukaryota_Opisthokonta_Fungi_Dikarya_Ascomycota_saccharomyceta_Pezizomycotina_leotiomyceta_Eurotiomycetes_zzz_hypothetical_protein_P175DRAFT_0500565:0.0428000000)0.775000/49:0.0577140000,Aspergillus_wentii_OJJ39182_Eukaryota_Opisthokonta_Fungi_Dikarya_Ascomycota_saccharomyceta_Pezizomycotina_leotiomyceta_Eurotiomycetes_zzz_hypothetical_protein_ASPWEDRAFT_25035:0.0532790000)0.664000/13:0.0307770000)0.394167/0:0.0370950000,((((Penicillium_steckii_OQE28391_Eukaryota_Opisthokonta_Fungi_Dikarya_Ascomycota_saccharomyceta_Pezizomycotina_leotiomyceta_Eurotiomycetes_zzz_hypothetical_protein_PENSTE_c003G07872:0.0714360000,(Penicillium_arizonense_XP_022488485_Eukaryota_Opisthokonta_Fungi_Dikarya_Ascomycota_saccharomyceta_Pezizomycotina_leotiomyceta_Eurotiomycetes_zzz_hypothetical_protein_PENARI_c008G08826:0.0869910000,Penicillium_coprophilum_OQE41476_Eukaryota_Opisthokonta_Fungi_Dikarya_Ascomycota_saccharomyceta_Pezizomycotina_leotiomyceta_Eurotiomycetes_zzz_hypothetical_protein_PENCOP_c005G08850:0.1053830000)0.510000/51:0.0217570000)0.930000/88:0.1096990000,(Aspergillus_campestris_XP_024696764_Eukaryota_Opisthokonta_Fungi_Dikarya_Ascomycota_saccharomyceta_Pezizomycotina_leotiomyceta_Eurotiomycetes_zzz_cytochrome_b5:0.0333970000,Aspergillus_taichungensis_PLN79849_Eukaryota_Opisthokonta_Fungi_Dikarya_Ascomycota_saccharomyceta_Pezizomycotina_leotiomyceta_Eurotiomycetes_zzz_cytochrome_b5_like_heme_steroid_binding_domain_containing_protein:0.0109160000)0.980000/98:0.0945940000)0.540000/11:0.0352700000,Aspergillus_tanneri_THC98987_Eukaryota_Opisthokonta_Fungi_Dikarya_Ascomycota_saccharomyceta_Pezizomycotina_leotiomyceta_Eurotiomycetes_zzz_hypothetical_protein_EYZ11_001538:0.0422440000)0.458000/6:0.0270280000,((Aspergillus_bombycis_XP_022385980_Eukaryota_Opisthokonta_Fungi_Dikarya_Ascomycota_saccharomyceta_Pezizomycotina_leotiomyceta_Eurotiomycetes_zzz_DNA_damage_response_protein_Dap1:0.0266030000,Aspergillus_oryzae_OOO10343_Eukaryota_Opisthokonta_Fungi_Dikarya_Ascomycota_saccharomyceta_Pezizomycotina_leotiomyceta_Eurotiomycetes_zzz_cytochrome_b5:0.0896640000)0.780000/78:0.0460030000,Penicillium_chrysogenum_XP_002562542_Eukaryota_Opisthokonta_Fungi_Dikarya_Ascomycota_saccharomyceta_Pezizomycotina_leotiomyceta_Eurotiomycetes_zzz_Pc19g00540:0.7301390000)0.580000/26:0.0000030000)0.447500/8:0.0336750000)0.645238/4:0.0234370000,Penicilliopsis_zonata_XP_022586021_Eukaryota_Opisthokonta_Fungi_Dikarya_Ascomycota_saccharomyceta_Pezizomycotina_leotiomyceta_Eurotiomycetes_zzz_hypothetical_protein_ASPZODRAFT_148809:0.1589410000)0.668636/10:0.0241320000,Ascosphaera_apis_KZZ86944_Eukaryota_Opisthokonta_Fungi_Dikarya_Ascomycota_saccharomyceta_Pezizomycotina_leotiomyceta_Eurotiomycetes_zzz_Cytochrome_b5:0.5106550000)0.670870/6:0.0198520000,((Penicillium_sp_GAM39583_Eukaryota_Opisthokonta_Fungi_Dikarya_Ascomycota_saccharomyceta_Pezizomycotina_leotiomyceta_Eurotiomycetes_zzz_DNA_damage_response_protein:0.1120620000,Talaromyces_stipitatus_XP_002480016_Eukaryota_Opisthokonta_Fungi_Dikarya_Ascomycota_saccharomyceta_Pezizomycotina_leotiomyceta_Eurotiomycetes_zzz_DNA_damage_response_protein_Dap1_putative:0.0843080000)0.450000/45:0.0271730000,(Talaromyces_islandicus_CRG86389_Eukaryota_Opisthokonta_Fungi_Dikarya_Ascomycota_saccharomyceta_Pezizomycotina_leotiomyceta_Eurotiomycetes_zzz_Cytochrome_P450_regulator_dap1:0.0392400000,Fonsecaea_erecta_XP_018692733_Eukaryota_Opisthokonta_Fungi_Dikarya_Ascomycota_saccharomyceta_Pezizomycotina_leotiomyceta_Eurotiomycetes_zzz_hypothetical_protein_AYL99_06664:0.7521990000)0.110000/11:0.0498410000)0.423333/6:0.0342190000)0.739259/7:0.1026010000,Nannizzia_gypsea_XP_003177111_Eukaryota_Opisthokonta_Fungi_Dikarya_Ascomycota_saccharomyceta_Pezizomycotina_leotiomyceta_Eurotiomycetes_zzz_hypothetical_protein_MGYG_01195:0.1850950000)0.768929/30:0.1341460000)0.843684/12:0.1201770000,Chlorociboria_aeruginascens_TAQ87032_Eukaryota_Opisthokonta_Fungi_Dikarya_Ascomycota_saccharomyceta_Pezizomycotina_leotiomyceta_sordariomyceta_zzz_hypothetical_protein_B7494_g4649:0.2258320000)0.865385/5:0.0688370000,Sclerotinia_borealis_ESZ96432_Eukaryota_Opisthokonta_Fungi_Dikarya_Ascomycota_saccharomyceta_Pezizomycotina_leotiomyceta_sordariomyceta_zzz_membrane_associated_progesterone_receptor_component_1:0.3616340000)0.886500/9:0.1756090000,(((Hypoxylon_sp_OTA69369_Eukaryota_Opisthokonta_Fungi_Dikarya_Ascomycota_saccharomyceta_Pezizomycotina_leotiomyceta_sordariomyceta_zzz_cytochrome_b5:0.1199980000,Xylaria_hypoxylon_TGJ79272_Eukaryota_Opisthokonta_Fungi_Dikarya_Ascomycota_saccharomyceta_Pezizomycotina_leotiomyceta_sordariomyceta_zzz_hypothetical_protein_E0Z10_g9489:0.1024860000)0.780000/78:0.0766110000,Pseudomassariella_vexata_ORY65990_Eukaryota_Opisthokonta_Fungi_Dikarya_Ascomycota_saccharomyceta_Pezizomycotina_leotiomyceta_sordariomyceta_zzz_membrane_associated_progesterone_receptor_component_1:0.1227280000)0.775000/63:0.0490160000,Monosporascus_sp_RYP28589_Eukaryota_Opisthokonta_Fungi_Dikarya_Ascomycota_saccharomyceta_Pezizomycotina_leotiomyceta_sordariomyceta_zzz_hypothetical_protein_DL767_007130:0.1609090000)0.883333/71:0.1537460000)0.966591/3:0.1244400000,Pyricularia_grisea_TLD03489_Eukaryota_Opisthokonta_Fungi_Dikarya_Ascomycota_saccharomyceta_Pezizomycotina_leotiomyceta_sordariomyceta_zzz_hypothetical_protein_PgNI_11859:0.2508580000)0.988667/67:0.4546090000,Choanephora_cucurbitarum_OBZ84128_Eukaryota_Opisthokonta_Fungi_Mucoromycota_Mucoromycotina_Mucorales_Mucorineae_Choanephoraceae_Choanephoroideae_zzz_Damage_response_protein_1:0.7693540000)0.975435/16:0.1363190000,Metschnikowia_bicuspidata_XP_018714926_Eukaryota_Opisthokonta_Fungi_Dikarya_Ascomycota_saccharomyceta_Saccharomycotina_Saccharomycetes_Saccharomycetales_zzz_cytochrome_b5:1.0173380000)0.968085/15:0.1580490000,Wallemia_mellicola_TIB72658_Eukaryota_Opisthokonta_Fungi_Dikarya_Basidiomycota_Agaricomycotina_Wallemiomycetes_Wallemiales_Wallemiales_incertae_sedis_zzz_hypothetical_protein_E3Q24_01575:0.6642790000)0.961875/16:0.0539890000,(Linderina_pennispora_ORX72272_Eukaryota_Opisthokonta_Fungi_Zoopagomycota_Kickxellomycotina_Kickxellales_Kickxellaceae_zzz_cytochrome_b5:0.5956000000,Coemansia_reversa_PIA18384_Eukaryota_Opisthokonta_Fungi_Zoopagomycota_Kickxellomycotina_Kickxellales_Kickxellaceae_zzz_cytochrome_b5:0.4660360000)0.630000/63:0.3842590000)0.961000/28:0.1345840000,(Pichia_kudriavzevii_XP_029323069_Eukaryota_Opisthokonta_Fungi_Dikarya_Ascomycota_saccharomyceta_Saccharomycotina_Saccharomycetes_Saccharomycetales_zzz_uncharacterized_protein_C5L36_0D03270:0.4024430000,(Brettanomyces_bruxellensis_VAX58074_Eukaryota_Opisthokonta_Fungi_Dikarya_Ascomycota_saccharomyceta_Saccharomycotina_Saccharomycetes_Saccharomycetales_zzz_unnamed_protein_product:0.2003850000,Brettanomyces_naardenensis_VEU21789_Eukaryota_Opisthokonta_Fungi_Dikarya_Ascomycota_saccharomyceta_Saccharomycotina_Saccharomycetes_Saccharomycetales_zzz_DEKNAAC102266:0.1702490000)0.720000/72:0.1815550000)0.945000/90:0.6296410000)0.960943/52:0.1677060000)0.702454/0:0.0429110000,Dictyostelium_purpureum_XP_003289250_Eukaryota_Amoebozoa_Mycetozoa_Dictyosteliida_zzz_hypothetical_protein_DICPUDRAFT_92264:1.3859210000)0.702815/0:0.0847920000,archaeon__RYH30457_Archaea_unclassified_Archaea_zzz_cytochrome_b5_domain_containing_protein:1.1949730000)0.703395/0:0.0687480000,(((((((((Candidatus_Wirthbacteria_OIP98122_Bacteria_unclassified_Bacteria_zzz_hypothetical_protein_AUK40_01915:0.6114640000,bacterium__TSA45264_Bacteria_unclassified_Bacteria_zzz_cytochrome_b5_domain_containing_protein:0.4879300000)0.230000/23:0.0836340000,Candidatus_Woesebacteria_KKQ43725_Bacteria_unclassified_Bacteria_Bacteria_candidate_phyla_Patescibacteria_group_zzz_hypothetical_protein_US62_C0043G0008:0.9254540000)0.445000/22:0.1701810000,Candidatus_Gottesmanbacteria_KKR31495_Bacteria_unclassified_Bacteria_Bacteria_candidate_phyla_Patescibacteria_group_zzz_hypothetical_protein_UT63_C0068G0005:0.4024000000)0.520000/18:0.2874120000,((Candidatus_Dojkabacteria_PJA14771_Bacteria_unclassified_Bacteria_zzz_hypothetical_protein_COX64_01640:0.6678470000,Microgenomates_group_KKU89055_Bacteria_unclassified_Bacteria_Bacteria_candidate_phyla_zzz_hypothetical_protein_UY18_C0004G0020:1.1452150000)0.340000/34:0.1955950000,Microgenomates_group_KKS94036_Bacteria_unclassified_Bacteria_Bacteria_candidate_phyla_zzz_putative_steroid_binding_protein_3:0.7269200000)0.375000/23:0.1600990000)0.486667/6:0.0970900000,((Candidatus_Yonathbacteria_OHA80798_Bacteria_unclassified_Bacteria_Bacteria_candidate_phyla_Patescibacteria_group_zzz_hypothetical_protein_A2675_01620:0.8081000000,Candidatus_Yonathbacteria_OHA83705_Bacteria_unclassified_Bacteria_Bacteria_candidate_phyla_Patescibacteria_group_zzz_hypothetical_protein_A2408_00355:0.5580930000)0.830000/83:0.5128030000,candidate_division_KKR05718_zzz_hypothetical_protein_UT34_C0002G0225:0.6494890000)0.530000/16:0.1279720000)0.816667/30:0.3125910000,Candidatus_Woesebacteria_OGM22181_Bacteria_unclassified_Bacteria_Bacteria_candidate_phyla_Patescibacteria_group_zzz_hypothetical_protein_A2691_01190:1.4088670000)0.828000/15:0.0463990000,(Candidatus_Daviesbacteria_EKD84736_Bacteria_unclassified_Bacteria_Bacteria_candidate_phyla_Patescibacteria_group_zzz_neuron_derived_neurotrophic_factor:0.0000020000,Candidatus_Daviesbacteria__Bacteria_unclassified_Bacteria_Bacteria_candidate_phyla_Patescibacteria_group_zzz_b5MY_OGE218011_hypothetical_protein_A2778_04905:0.0158390000)1.000000/100:0.7492880000)0.895000/38:0.4885890000,Drosophila_ficusphila_XP_017050031_Eukaryota_Opisthokonta_Metazoa_Eumetazoa_Bilateria_Protostomia_Ecdysozoa_Panarthropoda_Arthropoda_zzz_PREDICTED_membrane_steroid_binding_protein_2:1.8171970000)0.836154/6:0.1102640000,((((Monosiga_brevicollis_XP_001742098_Eukaryota_Opisthokonta_Choanoflagellida_Craspedida_Salpingoecidae_zzz_hypothetical_protein:0.9452470000,Hondaea_fermentalgiana_GBG25851_zzz_Membrane_associated_progesterone_receptor_component_1:1.1873130000)0.250000/25:0.4364170000,(((Hypsibius_dujardini_OQV20682_Eukaryota_Opisthokonta_Metazoa_Eumetazoa_Bilateria_Protostomia_Ecdysozoa_Panarthropoda_Tardigrada_zzz_putative_Neuferricin:0.2960780000,Ramazzottius_varieornatus_GAV04794_Eukaryota_Opisthokonta_Metazoa_Eumetazoa_Bilateria_Protostomia_Ecdysozoa_Panarthropoda_Tardigrada_zzz_hypothetical_protein_RvY_15019:0.1988960000)1.000000/100:0.7670210000,Lucilia_cuprina_XP_023302535_Eukaryota_Opisthokonta_Metazoa_Eumetazoa_Bilateria_Protostomia_Ecdysozoa_Panarthropoda_Arthropoda_zzz_neuferricin_homolog:0.8014160000)0.640000/28:0.1177430000,(((((((Orbicella_faveolata_XP_020629763_Eukaryota_Opisthokonta_Metazoa_Eumetazoa_Cnidaria_Anthozoa_Hexacorallia_Scleractinia_Faviina_zzz_neuferricin_like:0.1644080000,Acropora_millepora_XP_029203648_Eukaryota_Opisthokonta_Metazoa_Eumetazoa_Cnidaria_Anthozoa_Hexacorallia_Scleractinia_Astrocoeniina_zzz_neuferricin_like:0.2352680000)0.340000/34:0.0502200000,Stylophora_pistillata_XP_022787069_Eukaryota_Opisthokonta_Metazoa_Eumetazoa_Cnidaria_Anthozoa_Hexacorallia_Scleractinia_Astrocoeniina_zzz_neuferricin_like:0.1339100000)1.000000/100:0.5331560000,Trichoplax_sp_RDD41108_Eukaryota_Opisthokonta_Metazoa_Placozoa_zzz_Neuferricin:0.6879660000)0.743333/23:0.0288190000,(Acanthamoeba_castellanii_XP_004341363_Eukaryota_Amoebozoa_Discosea_Longamoebia_Centramoebida_Acanthamoebidae_zzz_cytochrome_b_like_heme_steroid_binding_domain_containing_protein:0.9020260000,(((((((Spinacia_oleracea_XP_021845266_Eukaryota_Viridiplantae_Streptophyta_Streptophytina_Embryophyta_Tracheophyta_Euphyllophyta_Spermatophyta_Magnoliophyta_zzz_membrane_associated_progesterone_binding_protein_4_isoform_X1:0.0947000000,Beta_vulgaris_XP_010688792_Eukaryota_Viridiplantae_Streptophyta_Streptophytina_Embryophyta_Tracheophyta_Euphyllophyta_Spermatophyta_Magnoliophyta_zzz_PREDICTED_membrane_associated_progesterone_binding_protein_4:0.0684320000)1.000000/100:0.2412720000,((((Cinnamomum_micranthum_RWR96208_Eukaryota_Viridiplantae_Streptophyta_Streptophytina_Embryophyta_Tracheophyta_Euphyllophyta_Spermatophyta_Magnoliophyta_zzz_membrane_associated_progesterone_binding_protein_4:0.1852110000,Papaver_somniferum_XP_026413197_Eukaryota_Viridiplantae_Streptophyta_Streptophytina_Embryophyta_Tracheophyta_Euphyllophyta_Spermatophyta_Magnoliophyta_zzz_membrane_associated_progesterone_binding_protein_4_like:0.2694010000)0.140000/14:0.0000020000,((((Ananas_comosus_VUW53729_Eukaryota_Viridiplantae_Streptophyta_Streptophytina_Embryophyta_Tracheophyta_Euphyllophyta_Spermatophyta_Magnoliophyta_zzz_CB514G0003590:0.1180650000,Apostasia_shenzhenica_PKA49657_Eukaryota_Viridiplantae_Streptophyta_Streptophytina_Embryophyta_Tracheophyta_Euphyllophyta_Spermatophyta_Magnoliophyta_zzz_putative_steroid_binding_protein_3:0.2360200000)0.220000/22:0.0293600000,Asparagus_officinalis_XP_020252596_Eukaryota_Viridiplantae_Streptophyta_Streptophytina_Embryophyta_Tracheophyta_Euphyllophyta_Spermatophyta_Magnoliophyta_zzz_membrane_associated_progesterone_binding_protein_4:0.2620860000)0.435000/27:0.0338510000,((((Aegilops_tauschii_XP_020146306_Eukaryota_Viridiplantae_Streptophyta_Streptophytina_Embryophyta_Tracheophyta_Euphyllophyta_Spermatophyta_Magnoliophyta_zzz_membrane_associated_progesterone_binding_protein_4:0.0000020000,Triticum_turgidum_VAH87943_Eukaryota_Viridiplantae_Streptophyta_Streptophytina_Embryophyta_Tracheophyta_Euphyllophyta_Spermatophyta_Magnoliophyta_zzz_unnamed_protein_product:0.3863270000)0.950000/95:0.1077890000,Panicum_hallii_XP_025798558_Eukaryota_Viridiplantae_Streptophyta_Streptophytina_Embryophyta_Tracheophyta_Euphyllophyta_Spermatophyta_Magnoliophyta_zzz_membrane_associated_progesterone_binding_protein_4_isoform_X1:0.1115530000)0.955000/91:0.1335960000,Musa_balbisiana_THU49944_Eukaryota_Viridiplantae_Streptophyta_Streptophytina_Embryophyta_Tracheophyta_Euphyllophyta_Spermatophyta_Magnoliophyta_zzz_hypothetical_protein_C4D60_Mb06t14910:0.0957300000)0.820000/49:0.0474840000,Phoenix_dactylifera_XP_008786414_Eukaryota_Viridiplantae_Streptophyta_Streptophytina_Embryophyta_Tracheophyta_Euphyllophyta_Spermatophyta_Magnoliophyta_zzz_membrane_associated_progesterone_binding_protein_4:0.0917970000)0.742500/38:0.0406640000)0.955714/80:0.0979970000,(Picea_sitchensis_ABK23051_Eukaryota_Viridiplantae_Streptophyta_Streptophytina_Embryophyta_Tracheophyta_Euphyllophyta_Spermatophyta_Acrogymnospermae_zzz_unknown:0.4344100000,Zostera_marina_KMZ63412_Eukaryota_Viridiplantae_Streptophyta_Streptophytina_Embryophyta_Tracheophyta_Euphyllophyta_Spermatophyta_Magnoliophyta_zzz_Membrane_associated_progesterone_receptor_component_2:0.2464110000)0.040000/4:0.0634820000)0.776667/5:0.0746900000)0.682727/0:0.0152270000,(Nelumbo_nucifera_XP_010255541_Eukaryota_Viridiplantae_Streptophyta_Streptophytina_Embryophyta_Tracheophyta_Euphyllophyta_Spermatophyta_Magnoliophyta_zzz_PREDICTED_membrane_associated_progesterone_binding_protein_4:0.1257680000,Macleaya_cordata_OVA10908_Eukaryota_Viridiplantae_Streptophyta_Streptophytina_Embryophyta_Tracheophyta_Euphyllophyta_Spermatophyta_Magnoliophyta_zzz_Cytochrome_b5_like_heme_steroid_binding_domain:0.1123600000)0.400000/40:0.0386170000)0.776154/1:0.0184880000,Amborella_trichopoda_XP_006859083_Eukaryota_Viridiplantae_Streptophyta_Streptophytina_Embryophyta_Tracheophyta_Euphyllophyta_Spermatophyta_Magnoliophyta_zzz_membrane_associated_progesterone_binding_protein_4:0.4017100000)0.824286/17:0.0823140000)0.760000/6:0.0596440000,((Quercus_suber_XP_023918557_Eukaryota_Viridiplantae_Streptophyta_Streptophytina_Embryophyta_Tracheophyta_Euphyllophyta_Spermatophyta_Magnoliophyta_zzz_membrane_associated_progesterone_binding_protein_4_like:0.1972000000,((Cucumis_melo_TYK28061_Eukaryota_Viridiplantae_Streptophyta_Streptophytina_Embryophyta_Tracheophyta_Euphyllophyta_Spermatophyta_Magnoliophyta_zzz_membrane_associated_progesterone_binding_protein_4:0.0880710000,Cucurbita_moschata_XP_022940087_Eukaryota_Viridiplantae_Streptophyta_Streptophytina_Embryophyta_Tracheophyta_Euphyllophyta_Spermatophyta_Magnoliophyta_zzz_membrane_associated_progesterone_binding_protein_4:0.0958660000)1.000000/100:0.2315690000,Rhodamnia_argentea_XP_030546623_Eukaryota_Viridiplantae_Streptophyta_Streptophytina_Embryophyta_Tracheophyta_Euphyllophyta_Spermatophyta_Magnoliophyta_zzz_membrane_associated_progesterone_binding_protein_4_isoform_X1:0.1700740000)0.775000/55:0.0841210000)0.603333/17:0.0222390000,Juglans_regia_XP_018807891_Eukaryota_Viridiplantae_Streptophyta_Streptophytina_Embryophyta_Tracheophyta_Euphyllophyta_Spermatophyta_Magnoliophyta_zzz_PREDICTED_membrane_associated_progesterone_binding_protein_4_like:0.1999940000)0.530000/15:0.0463030000)0.645238/0:0.0246910000,((((((Arabis_nemorensis_VVB01105_Eukaryota_Viridiplantae_Streptophyta_Streptophytina_Embryophyta_Tracheophyta_Euphyllophyta_Spermatophyta_Magnoliophyta_zzz_unnamed_protein_product:0.0623720000,((Raphanus_sativus_XP_018442696_Eukaryota_Viridiplantae_Streptophyta_Streptophytina_Embryophyta_Tracheophyta_Euphyllophyta_Spermatophyta_Magnoliophyta_zzz_PREDICTED_membrane_associated_progesterone_binding_protein_4:0.0969470000,Camelina_sativa_XP_010435002_Eukaryota_Viridiplantae_Streptophyta_Streptophytina_Embryophyta_Tracheophyta_Euphyllophyta_Spermatophyta_Magnoliophyta_zzz_PREDICTED_membrane_associated_progesterone_binding_protein_4:0.0545770000)0.460000/46:0.0000020000,Arabidopsis_thaliana_NP_001329526_Eukaryota_Viridiplantae_Streptophyta_Streptophytina_Embryophyta_Tracheophyta_Euphyllophyta_Spermatophyta_Magnoliophyta_zzz_membrane_associated_progesterone_binding_protein_4:0.4106500000)0.720000/53:0.0320110000)0.913333/75:0.0559810000,Tarenaya_hassleriana_XP_010525177_Eukaryota_Viridiplantae_Streptophyta_Streptophytina_Embryophyta_Tracheophyta_Euphyllophyta_Spermatophyta_Magnoliophyta_zzz_PREDICTED_membrane_associated_progesterone_binding_protein_4:0.0714630000)0.970000/91:0.1015700000,(Lotus_japonicus_AFK35015_Eukaryota_Viridiplantae_Streptophyta_Streptophytina_Embryophyta_Tracheophyta_Euphyllophyta_Spermatophyta_Magnoliophyta_zzz_unknown:0.1088400000,((Arachis_hypogaea_XP_015958420_Eukaryota_Viridiplantae_Streptophyta_Streptophytina_Embryophyta_Tracheophyta_Euphyllophyta_Spermatophyta_Magnoliophyta_zzz_membrane_associated_progesterone_binding_protein_4:0.0850080000,Vigna_radiata_XP_022632509_Eukaryota_Viridiplantae_Streptophyta_Streptophytina_Embryophyta_Tracheophyta_Euphyllophyta_Spermatophyta_Magnoliophyta_zzz_membrane_associated_progesterone_binding_protein_4_isoform_X1:0.1760460000)0.080000/8:0.0157060000,Medicago_truncatula_XP_013461140_Eukaryota_Viridiplantae_Streptophyta_Streptophytina_Embryophyta_Tracheophyta_Euphyllophyta_Spermatophyta_Magnoliophyta_zzz_membrane_associated_progesterone_binding_protein_4:0.1805860000)0.420000/9:0.0113670000)0.750000/61:0.1100140000)0.715000/27:0.0443010000,Prosopis_alba_XP_028778115_Eukaryota_Viridiplantae_Streptophyta_Streptophytina_Embryophyta_Tracheophyta_Euphyllophyta_Spermatophyta_Magnoliophyta_zzz_membrane_associated_progesterone_binding_protein_4_like:0.1373650000)0.690000/16:0.0383180000,(Corchorus_olitorius_OMO68064_Eukaryota_Viridiplantae_Streptophyta_Streptophytina_Embryophyta_Tracheophyta_Euphyllophyta_Spermatophyta_Magnoliophyta_zzz_hypothetical_protein_COLO4_29916:0.0939620000,Durio_zibethinus_XP_022741082_Eukaryota_Viridiplantae_Streptophyta_Streptophytina_Embryophyta_Tracheophyta_Euphyllophyta_Spermatophyta_Magnoliophyta_zzz_membrane_associated_progesterone_binding_protein_4:0.0657900000)0.950000/95:0.1059680000)0.650000/13:0.0321850000,((Ricinus_communis_XP_015576925_Eukaryota_Viridiplantae_Streptophyta_Streptophytina_Embryophyta_Tracheophyta_Euphyllophyta_Spermatophyta_Magnoliophyta_zzz_membrane_associated_progesterone_binding_protein_4:0.1911720000,((((Manihot_esculenta_XP_021624194_Eukaryota_Viridiplantae_Streptophyta_Streptophytina_Embryophyta_Tracheophyta_Euphyllophyta_Spermatophyta_Magnoliophyta_zzz_membrane_associated_progesterone_binding_protein_4_isoform_X1:0.0000010000,Manihot_esculenta_XP_021624195_Eukaryota_Viridiplantae_Streptophyta_Streptophytina_Embryophyta_Tracheophyta_Euphyllophyta_Spermatophyta_Magnoliophyta_zzz_membrane_associated_progesterone_binding_protein_4_isoform_X2:0.0000010000)1.000000/100:0.1202340000,Hevea_brasiliensis_XP_021666939_Eukaryota_Viridiplantae_Streptophyta_Streptophytina_Embryophyta_Tracheophyta_Euphyllophyta_Spermatophyta_Magnoliophyta_zzz_membrane_associated_progesterone_binding_protein_4:0.0662760000)0.975000/95:0.1002940000,Jatropha_curcas_XP_012081272_Eukaryota_Viridiplantae_Streptophyta_Streptophytina_Embryophyta_Tracheophyta_Euphyllophyta_Spermatophyta_Magnoliophyta_zzz_membrane_associated_progesterone_binding_protein_4:0.1464100000)0.843333/55:0.0507500000,(Populus_trichocarpa_ABK93240_Eukaryota_Viridiplantae_Streptophyta_Streptophytina_Embryophyta_Tracheophyta_Euphyllophyta_Spermatophyta_Magnoliophyta_zzz_unknown:0.0190400000,Populus_euphratica_XP_011010109_Eukaryota_Viridiplantae_Streptophyta_Streptophytina_Embryophyta_Tracheophyta_Euphyllophyta_Spermatophyta_Magnoliophyta_zzz_PREDICTED_membrane_associated_progesterone_binding_protein_4_like:0.0394170000)1.000000/100:0.0877630000)0.812000/40:0.0304170000)0.846667/50:0.0467650000,Punica_granatum_OWM66999_Eukaryota_Viridiplantae_Streptophyta_Streptophytina_Embryophyta_Tracheophyta_Euphyllophyta_Spermatophyta_Magnoliophyta_zzz_hypothetical_protein_CDL15_Pgr000451:0.2158430000)0.818571/33:0.0287590000)0.571579/3:0.0621460000)0.719268/2:0.0234810000,((Morus_notabilis_XP_010112881_Eukaryota_Viridiplantae_Streptophyta_Streptophytina_Embryophyta_Tracheophyta_Euphyllophyta_Spermatophyta_Magnoliophyta_zzz_membrane_associated_progesterone_binding_protein_4:0.0530540000,Parasponia_andersonii_PON36238_Eukaryota_Viridiplantae_Streptophyta_Streptophytina_Embryophyta_Tracheophyta_Euphyllophyta_Spermatophyta_Magnoliophyta_zzz_Cytochrome_b5_like_heme_steroid_binding_domain_containing_protein:0.1077040000)0.770000/77:0.0299840000,Cannabis_sativa_XP_030485052_Eukaryota_Viridiplantae_Streptophyta_Streptophytina_Embryophyta_Tracheophyta_Euphyllophyta_Spermatophyta_Magnoliophyta_zzz_membrane_associated_progesterone_binding_protein_4:0.1243740000)0.890000/84:0.0702880000)0.786364/13:0.0623920000,(((Cuscuta_australis_RAL41911_Eukaryota_Viridiplantae_Streptophyta_Streptophytina_Embryophyta_Tracheophyta_Euphyllophyta_Spermatophyta_Magnoliophyta_zzz_hypothetical_protein_DM860_009093:0.1780220000,Ipomoea_nil_XP_019193316_Eukaryota_Viridiplantae_Streptophyta_Streptophytina_Embryophyta_Tracheophyta_Euphyllophyta_Spermatophyta_Magnoliophyta_zzz_PREDICTED_membrane_associated_progesterone_binding_protein_4:0.0664140000)0.970000/97:0.0997390000,((Solanum_chilense_XP_004243620_Eukaryota_Viridiplantae_Streptophyta_Streptophytina_Embryophyta_Tracheophyta_Euphyllophyta_Spermatophyta_Magnoliophyta_zzz_membrane_associated_progesterone_binding_protein_4:0.0642430000,Nicotiana_tabacum_XP_016499573_Eukaryota_Viridiplantae_Streptophyta_Streptophytina_Embryophyta_Tracheophyta_Euphyllophyta_Spermatophyta_Magnoliophyta_zzz_PREDICTED_membrane_associated_progesterone_binding_protein_4_like:0.1027820000)0.820000/82:0.0588380000,Coffea_arabica_XP_027065093_Eukaryota_Viridiplantae_Streptophyta_Streptophytina_Embryophyta_Tracheophyta_Euphyllophyta_Spermatophyta_Magnoliophyta_zzz_membrane_associated_progesterone_binding_protein_4_like_isoform_X1:0.1788500000)0.845000/74:0.0583870000)0.725000/50:0.0405310000,((((Erythranthe_guttata_XP_012857045_Eukaryota_Viridiplantae_Streptophyta_Streptophytina_Embryophyta_Tracheophyta_Euphyllophyta_Spermatophyta_Magnoliophyta_zzz_PREDICTED_membrane_associated_progesterone_binding_protein_4:0.1577230000,Handroanthus_impetiginosus_PIN03153_Eukaryota_Viridiplantae_Streptophyta_Streptophytina_Embryophyta_Tracheophyta_Euphyllophyta_Spermatophyta_Magnoliophyta_zzz_hypothetical_protein_CDL12_24325:0.3636230000)0.270000/27:0.0087640000,((Salvia_splendens_TEY72451_Eukaryota_Viridiplantae_Streptophyta_Streptophytina_Embryophyta_Tracheophyta_Euphyllophyta_Spermatophyta_Magnoliophyta_zzz_membrane_associated_progesterone_receptor_component:0.0341630000,Salvia_splendens_TEY79066_Eukaryota_Viridiplantae_Streptophyta_Streptophytina_Embryophyta_Tracheophyta_Euphyllophyta_Spermatophyta_Magnoliophyta_zzz_membrane_associated_progesterone_receptor_component:0.0204810000)0.970000/97:0.0594370000,Genlisea_aurea_EPS72689_Eukaryota_Viridiplantae_Streptophyta_Streptophytina_Embryophyta_Tracheophyta_Euphyllophyta_Spermatophyta_Magnoliophyta_zzz_hypothetical_protein_M569_02068_partial:0.3936980000)0.555000/11:0.0116370000)0.667500/29:0.0384390000,Dorcoceras_hygrometricum_KZV25326_Eukaryota_Viridiplantae_Streptophyta_Streptophytina_Embryophyta_Tracheophyta_Euphyllophyta_Spermatophyta_Magnoliophyta_zzz_neuferricin:0.1714460000)0.726000/35:0.0223950000,(Olea_europaea_XP_022875115_Eukaryota_Viridiplantae_Streptophyta_Streptophytina_Embryophyta_Tracheophyta_Euphyllophyta_Spermatophyta_Magnoliophyta_zzz_membrane_associated_progesterone_binding_protein_4_isoform_X2:0.0000020000,Olea_europaea_XP_022875114_Eukaryota_Viridiplantae_Streptophyta_Streptophytina_Embryophyta_Tracheophyta_Euphyllophyta_Spermatophyta_Magnoliophyta_zzz_membrane_associated_progesterone_binding_protein_4_isoform_X1:0.0000030000)1.000000/100:0.1075760000)0.738571/38:0.0473860000)0.893333/74:0.0895770000)0.967018/18:0.0403880000,(Artemisia_annua_PWA66354_Eukaryota_Viridiplantae_Streptophyta_Streptophytina_Embryophyta_Tracheophyta_Euphyllophyta_Spermatophyta_Magnoliophyta_zzz_membrane_associated_progesterone_binding_protein_4:0.0802760000,Helianthus_annuus_XP_022021928_Eukaryota_Viridiplantae_Streptophyta_Streptophytina_Embryophyta_Tracheophyta_Euphyllophyta_Spermatophyta_Magnoliophyta_zzz_membrane_associated_progesterone_binding_protein_4:0.1121660000)0.980000/98:0.1498690000)0.994407/93:0.5086190000)0.981000/16:0.0893460000)0.954375/17:0.1422190000,(Galdieria_sulphuraria_XP_005705666_Eukaryota_Rhodophyta_Bangiophyceae_Cyanidiales_Cyanidiaceae_zzz_hypothetical_protein_Gasu_33500:0.4858130000,Cyanidioschyzon_merolae_XP_005538884_Eukaryota_Rhodophyta_Bangiophyceae_Cyanidiales_Cyanidiaceae_zzz_hypothetical_protein_conserved:0.6769670000)0.930000/93:0.7806240000)0.931667/5:0.1061810000,(((Cyprinodon_variegatus_XP_015252048_Eukaryota_Opisthokonta_Metazoa_Eumetazoa_Bilateria_Deuterostomia_Chordata_Craniata_Vertebrata_zzz_PREDICTED_neuferricin:0.2318400000,Poecilia_formosa_XP_007558006_Eukaryota_Opisthokonta_Metazoa_Eumetazoa_Bilateria_Deuterostomia_Chordata_Craniata_Vertebrata_zzz_PREDICTED_neuferricin:0.1243270000)0.860000/86:0.1633830000,Mastacembelus_armatus_XP_026183291_Eukaryota_Opisthokonta_Metazoa_Eumetazoa_Bilateria_Deuterostomia_Chordata_Craniata_Vertebrata_zzz_neuferricin_isoform_X1:0.1599580000)1.000000/100:0.6376830000,Octopus_bimaculoides_XP_014778686_Eukaryota_Opisthokonta_Metazoa_Eumetazoa_Bilateria_Protostomia_Lophotrochozoa_Mollusca_Cephalopoda_zzz_PREDICTED_neuferricin_like:1.1143450000)0.686667/6:0.0242120000)0.899714/3:0.1133380000,((((Trichinella_pseudospiralis_KRY69294_Eukaryota_Opisthokonta_Metazoa_Eumetazoa_Bilateria_Protostomia_Ecdysozoa_Nematoda_Enoplea_zzz_CREB_binding_protein:0.0000010000,Trichinella_pseudospiralis_KRY69296_Eukaryota_Opisthokonta_Metazoa_Eumetazoa_Bilateria_Protostomia_Ecdysozoa_Nematoda_Enoplea_zzz_Protein_cbp_1:0.0000010000)0.390000/39:0.0000030000,Trichinella_pseudospiralis_KRY69293_Eukaryota_Opisthokonta_Metazoa_Eumetazoa_Bilateria_Protostomia_Ecdysozoa_Nematoda_Enoplea_zzz_Protein_cbp_1:0.0000020000)0.975000/95:0.0000020000,(((((Trichinella_nativa_KRZ48994_Eukaryota_Opisthokonta_Metazoa_Eumetazoa_Bilateria_Protostomia_Ecdysozoa_Nematoda_Enoplea_zzz_Neuferricin_like_protein:0.0000020000,Trichinella_sp_KRX78385_Eukaryota_Opisthokonta_Metazoa_Eumetazoa_Bilateria_Protostomia_Ecdysozoa_Nematoda_Enoplea_zzz_Neuferricin:0.0063630000)0.830000/83:0.0097840000,Trichinella_britovi_KRY51751_Eukaryota_Opisthokonta_Metazoa_Eumetazoa_Bilateria_Protostomia_Ecdysozoa_Nematoda_Enoplea_zzz_Neuferricin_like_protein:0.0000020000)0.710000/47:0.0000010000,Trichinella_murrelli_KRX38534_Eukaryota_Opisthokonta_Metazoa_Eumetazoa_Bilateria_Protostomia_Ecdysozoa_Nematoda_Enoplea_zzz_Neuferricin_like_protein:0.0236080000)0.643333/23:0.0000350000,Trichinella_spiralis_XP_003376359_Eukaryota_Opisthokonta_Metazoa_Eumetazoa_Bilateria_Protostomia_Ecdysozoa_Nematoda_Enoplea_zzz_cytochrome_b5_domain_containing_protein_2:0.0492350000)0.852500/69:0.0090130000,Trichinella_zimbabwensis_KRZ16840_Eukaryota_Opisthokonta_Metazoa_Eumetazoa_Bilateria_Protostomia_Ecdysozoa_Nematoda_Enoplea_zzz_Protein_cbp_1:0.0000020000)0.918000/85:0.0160150000)1.000000/100:0.5239750000,(Caenorhabditis_remanei_OZF82173_Eukaryota_Opisthokonta_Metazoa_Eumetazoa_Bilateria_Protostomia_Ecdysozoa_Nematoda_Chromadorea_zzz_hypothetical_protein_FL82_09931_partial:0.5647870000,(Steinernema_carpocapsae_TKR77429_Eukaryota_Opisthokonta_Metazoa_Eumetazoa_Bilateria_Protostomia_Ecdysozoa_Nematoda_Chromadorea_zzz_hypothetical_protein_L596_018404:0.2915990000,(Litomosoides_sigmodontis_VDK88639_Eukaryota_Opisthokonta_Metazoa_Eumetazoa_Bilateria_Protostomia_Ecdysozoa_Nematoda_Chromadorea_zzz_unnamed_protein_product:0.0544410000,((Brugia_malayi_CRZ25281_Eukaryota_Opisthokonta_Metazoa_Eumetazoa_Bilateria_Protostomia_Ecdysozoa_Nematoda_Chromadorea_zzz_BMA_TAG_131:0.1295730000,Loa_loa_XP_020301531_Eukaryota_Opisthokonta_Metazoa_Eumetazoa_Bilateria_Protostomia_Ecdysozoa_Nematoda_Chromadorea_zzz_hypothetical_protein_LOAG_11209:0.0801220000)0.740000/74:0.0150840000,Onchocerca_ochengi_VDK73659_Eukaryota_Opisthokonta_Metazoa_Eumetazoa_Bilateria_Protostomia_Ecdysozoa_Nematoda_Chromadorea_zzz_unnamed_protein_product:0.0719030000)0.910000/82:0.0492430000)1.000000/100:0.3147140000)0.970000/88:0.2177160000)0.914000/66:0.1285670000)0.931429/73:0.2523910000)0.951412/7:0.0612550000)0.976136/42:0.2175160000)0.963111/6:0.0403820000,Naegleria_gruberi_XP_002682864_Eukaryota_Heterolobosea_Schizopyrenida_Vahlkampfiidae_zzz_predicted_protein:1.4182130000)0.959011/4:0.1088900000,((((((((((Malassezia_vespertilionis_PKI85283_Eukaryota_Opisthokonta_Fungi_Dikarya_Basidiomycota_Ustilaginomycotina_Malasseziomycetes_Malasseziales_zzz_Car2p:0.6200150000,Malassezia_pachydermatis_XP_017992286_Eukaryota_Opisthokonta_Fungi_Dikarya_Basidiomycota_Ustilaginomycotina_Malasseziomycetes_Malasseziales_Malasseziaceae_zzz_cytochrome_b5:0.2115480000)0.520000/52:0.1224040000,Malassezia_globosa_XP_001729939_Eukaryota_Opisthokonta_Fungi_Dikarya_Basidiomycota_Ustilaginomycotina_Malasseziomycetes_Malasseziales_Malasseziaceae_zzz_hypothetical_protein_MGL_2925:0.4374040000)0.955000/92:0.2405130000,((((((((Kalmanozyma_brasiliensis_XP_016292017_Eukaryota_Opisthokonta_Fungi_Dikarya_Basidiomycota_Ustilaginomycotina_Ustilaginomycetes_Ustilaginales_Ustilaginaceae_zzz_putative_E3_ubiquitin_ligase:0.1363830000,(Pseudozyma_hubeiensis_XP_012188555_Eukaryota_Opisthokonta_Fungi_Dikarya_Basidiomycota_Ustilaginomycotina_Ustilaginomycetes_Ustilaginales_Ustilaginaceae_zzz_hypothetical_protein_PHSY_002541:0.0972070000,(Moesziomyces_antarcticus_GAC71583_Eukaryota_Opisthokonta_Fungi_Dikarya_Basidiomycota_Ustilaginomycotina_Ustilaginomycetes_Ustilaginales_Ustilaginaceae_zzz_predicted_E3_ubiquitin_ligase:0.0512600000,Moesziomyces_antarcticus_XP_014653988_Eukaryota_Opisthokonta_Fungi_Dikarya_Basidiomycota_Ustilaginomycotina_Ustilaginomycetes_Ustilaginales_Ustilaginaceae_zzz_cytochrome_b5:0.1033820000)0.930000/93:0.1387900000)0.620000/30:0.0204480000)0.566667/31:0.0343260000,(Ustilago_bromivora_SAM81648_Eukaryota_Opisthokonta_Fungi_Dikarya_Basidiomycota_Ustilaginomycotina_Ustilaginomycetes_Ustilaginales_Ustilaginaceae_zzz_related_to_FSH3_putative_serine_hydrolase:0.1716040000,Ustilago_trichophora_SPO26038_Eukaryota_Opisthokonta_Fungi_Dikarya_Basidiomycota_Ustilaginomycotina_Ustilaginomycetes_Ustilaginales_Ustilaginaceae_zzz_related_to_FSH3_putative_serine_hydrolase:0.0909410000)0.550000/55:0.0614950000)0.678000/21:0.0274860000,Sporisorium_graminicola_XP_029738494_Eukaryota_Opisthokonta_Fungi_Dikarya_Basidiomycota_Ustilaginomycotina_Ustilaginomycetes_Ustilaginales_Ustilaginaceae_zzz_hypothetical_protein_EX895_004658:0.0999170000)0.816667/15:0.0158170000,Ustilago_maydis_XP_011388290_Eukaryota_Opisthokonta_Fungi_Dikarya_Basidiomycota_Ustilaginomycotina_Ustilaginomycetes_Ustilaginales_Ustilaginaceae_zzz_hypothetical_protein_UMAG_06281:0.0709140000)0.950000/69:0.1808540000,Testicularia_cyperi_PWY99861_Eukaryota_Opisthokonta_Fungi_Dikarya_Basidiomycota_Ustilaginomycotina_Ustilaginomycetes_Ustilaginales_Anthracoideaceae_zzz_hypothetical_protein_BCV70DRAFT_176771:0.2849350000)0.976250/83:0.0822070000,Violaceomyces_palustris_PWN49762_Eukaryota_Opisthokonta_Fungi_Dikarya_Basidiomycota_Ustilaginomycotina_Ustilaginomycetes_Violaceomycetales_Violaceomycetaceae_zzz_hypothetical_protein_IE53DRAFT_387994:0.4215830000)0.954444/60:0.1238750000,Anthracocystis_flocculosa_XP_007878918_Eukaryota_Opisthokonta_Fungi_Dikarya_Basidiomycota_Ustilaginomycotina_Ustilaginomycetes_Ustilaginales_Ustilaginaceae_zzz_hypothetical_protein_PFL1_03212:0.3513330000)0.994000/94:0.2247490000,((((Ceraceosorus_guamensis_XP_025367332_Eukaryota_Opisthokonta_Fungi_Dikarya_Basidiomycota_Ustilaginomycotina_Exobasidiomycetes_Ceraceosorales_Ceraceosoraceae_zzz_cytochrome_b5:0.6412110000,Acaromyces_ingoldii_XP_025379477_Eukaryota_Opisthokonta_Fungi_Dikarya_Basidiomycota_Ustilaginomycotina_Exobasidiomycetes_Exobasidiales_Cryptobasidiaceae_zzz_cytochrome_b5:0.4170150000)0.360000/36:0.0781960000,Meira_miltonrushii_XP_025353849_Eukaryota_Opisthokonta_Fungi_Dikarya_Basidiomycota_Ustilaginomycotina_Exobasidiomycetes_Exobasidiales_Brachybasidiaceae_zzz_cytochrome_b5_partial:0.4670340000)0.765000/59:0.1882300000,Tilletiaria_anomala_XP_013245687_Eukaryota_Opisthokonta_Fungi_Dikarya_Basidiomycota_Ustilaginomycotina_Exobasidiomycetes_Georgefischeriales_Tilletiariaceae_zzz_cytochrome_b5:0.3909270000)0.880000/68:0.1534180000,Pseudomicrostroma_glucosiphilum_XP_025350335_zzz_cytochrome_b5:0.6301810000)0.852500/56:0.1337120000)0.898667/40:0.1336730000)0.933333/44:0.2150120000,((((Rhizopus_microsporus_XP_023467924_Eukaryota_Opisthokonta_Fungi_Mucoromycota_Mucoromycotina_Mucorales_Mucorineae_Rhizopodaceae_zzz_hypothetical_protein_RHIMIDRAFT_236201:0.0986680000,Rhizopus_delemar_EIE85112_Eukaryota_Opisthokonta_Fungi_Mucoromycota_Mucoromycotina_Mucorales_Mucorineae_Rhizopodaceae_zzz_hypothetical_protein_RO3G_09822:0.1873510000)0.960000/96:0.1722230000,(Hesseltinella_vesiculosa_ORX60306_Eukaryota_Opisthokonta_Fungi_Mucoromycota_Mucoromycotina_Mucorales_Cunninghamellaceae_zzz_cytochrome_b5:0.2917950000,((Lichtheimia_corymbifera_CDH57611_Eukaryota_Opisthokonta_Fungi_Mucoromycota_Mucoromycotina_Mucorales_Lichtheimiaceae_zzz_cytochrome_b5:0.0302150000,Lichtheimia_ramosa_CDS08694_Eukaryota_Opisthokonta_Fungi_Mucoromycota_Mucoromycotina_Mucorales_Lichtheimiaceae_zzz_hypothetical_protein_LRAMOSA10055:0.0688730000)0.930000/93:0.1063010000,(Syncephalastrum_racemosum_ORY94772_Eukaryota_Opisthokonta_Fungi_Mucoromycota_Mucoromycotina_Mucorales_Syncephalastraceae_zzz_cytochrome_b5_like_heme_steroid_binding_domain_containing_protein:0.1798070000,Phycomyces_blakesleeanus_XP_018288461_Eukaryota_Opisthokonta_Fungi_Mucoromycota_Mucoromycotina_Mucorales_Phycomycetaceae_zzz_hypothetical_protein_PHYBLDRAFT_115181:0.3224630000)0.530000/53:0.1064940000)0.700000/35:0.0511340000)0.807500/41:0.0635940000)0.976667/91:0.1410580000,(Basidiobolus_meristosporus_ORX91782_Eukaryota_Opisthokonta_Fungi_Zoopagomycota_Entomophthoromycotina_Basidiobolomycetes_Basidiobolales_Basidiobolaceae_zzz_cytochrome_b5:0.4164510000,Glomus_cerebriforme_RIA97086_Eukaryota_Opisthokonta_Fungi_Mucoromycota_Glomeromycotina_Glomeromycetes_Glomerales_Glomeraceae_zzz_cytochrome_b5_like_heme_steroid_binding_domain_containing_protein_partial:0.2914680000)0.550000/55:0.1802320000)0.871250/37:0.1065270000,((Conidiobolus_coronatus_KXN74372_Eukaryota_Opisthokonta_Fungi_Zoopagomycota_Entomophthoromycotina_Entomophthoromycetes_Entomophthorales_Ancylistaceae_zzz_cytochrome_b5_partial:0.5245890000,Thamnocephalis_sphaerospora_RKP06643_Eukaryota_Opisthokonta_Fungi_Zoopagomycota_Zoopagomycotina_Zoopagales_Sigmoideomycetaceae_zzz_cytochrome_b5_like_heme_steroid_binding_domain_containing_protein_partial:0.4265490000)0.190000/19:0.0819460000,((Piromyces_finnis_ORX57169_Eukaryota_Opisthokonta_Fungi_Neocallimastigomycota_Neocallimastigomycetes_Neocallimastigales_zzz_cytochrome_b5:0.1059920000,Anaeromyces_robustus_ORX79561_Eukaryota_Opisthokonta_Fungi_Neocallimastigomycota_Neocallimastigomycetes_Neocallimastigales_zzz_cytochrome_b5:0.2104040000)1.000000/100:0.6102090000,Lobosporangium_transversale_XP_021876038_Eukaryota_Opisthokonta_Fungi_Mucoromycota_Mortierellomycotina_Mortierellales_Mortierellaceae_zzz_cytochrome_b5_like_heme_steroid_binding_domain_containing_protein:0.4992470000)0.660000/32:0.1123250000)0.437500/8:0.0633070000)0.654615/5:0.0800830000)0.605938/1:0.0337550000,(Sphaeroforma_arctica_XP_014161663_Eukaryota_Opisthokonta_Opisthokonta_incertae_sedis_Ichthyosporea_Ichthyophonida_zzz_hypothetical_protein_SARC_00133:1.3393230000,((((Caulochytrium_protostelioides_RKP03952_Eukaryota_Opisthokonta_Fungi_Chytridiomycota_Chytridiomycetes_Spizellomycetales_Caulochytriaceae_zzz_hypothetical_protein_CXG81DRAFT_113_partial:0.5342230000,Batrachochytrium_dendrobatidis_OAJ44127_Eukaryota_Opisthokonta_Fungi_Chytridiomycota_Chytridiomycetes_Rhizophydiales_Rhizophydiales_incertae_sedis_zzz_hypothetical_protein_BDEG_27392:0.4603060000)0.410000/41:0.0917350000,(Blyttiomyces_helicus_RKO88968_Eukaryota_Opisthokonta_Fungi_Chytridiomycota_Chytridiomycetes_Chytridiomycetes_incertae_sedis_zzz_cytochrome_b5_like_heme_steroid_binding_domain_containing_protein_partial:0.2038510000,(Spizellomyces_punctatus_XP_016609645_Eukaryota_Opisthokonta_Fungi_Chytridiomycota_Chytridiomycetes_Spizellomycetales_Spizellomycetaceae_zzz_hypothetical_protein_SPPG_03403:0.3357470000,(Chytriomyces_confervae_TPX75503_Eukaryota_Opisthokonta_Fungi_Chytridiomycota_Chytridiomycetes_Chytridiales_Chytriomycetaceae_zzz_hypothetical_protein_CcCBS67573_g03226:0.0391220000,Chytriomyces_confervae_TPX76747_Eukaryota_Opisthokonta_Fungi_Chytridiomycota_Chytridiomycetes_Chytridiales_Chytriomycetaceae_zzz_hypothetical_protein_CcCBS67573_g01981:0.2187870000)1.000000/100:0.3143500000)0.870000/74:0.1211400000)0.846667/57:0.1331760000)0.770000/28:0.1116850000,(Catenaria_anguillulae_ORZ41727_Eukaryota_Opisthokonta_Fungi_Blastocladiomycota_Blastocladiomycetes_Blastocladiales_Catenariaceae_zzz_cytochrome_b5_like_heme_steroid_binding_domain_containing_protein:0.5264860000,Allomyces_macrogynus_KNE58302_Eukaryota_Opisthokonta_Fungi_Blastocladiomycota_Blastocladiomycetes_Blastocladiales_Blastocladiaceae_zzz_hypothetical_protein_AMAG_05110:0.3729310000)0.320000/32:0.2339950000)0.728571/8:0.0756380000,Synchytrium_microbalum_TPX34491_Eukaryota_Opisthokonta_Fungi_Chytridiomycota_Chytridiomycetes_Chytridiomycetes_incertae_sedis_zzz_hypothetical_protein_SmJEL517_g02804:0.5504640000)0.793750/18:0.0791780000)0.796667/22:0.1386920000)0.720000/2:0.0751750000,(((((((((((Neolentinus_lepideus_KZT26903_Eukaryota_Opisthokonta_Fungi_Dikarya_Basidiomycota_Agaricomycotina_Agaricomycetes_Agaricomycetes_incertae_sedis_Gloeophyllales_zzz_cytochrome_b5:0.0683760000,Heliocybe_sulcata_TFK56035_Eukaryota_Opisthokonta_Fungi_Dikarya_Basidiomycota_Agaricomycotina_Agaricomycetes_Agaricomycetes_incertae_sedis_Polyporales_zzz_cytochrome_b5:0.0408690000)0.900000/90:0.0482640000,Gloeophyllum_trabeum_XP_007862477_Eukaryota_Opisthokonta_Fungi_Dikarya_Basidiomycota_Agaricomycotina_Agaricomycetes_Agaricomycetes_incertae_sedis_Gloeophyllales_zzz_cytochrome_b5:0.0683050000)1.000000/100:0.1105860000,(((Pisolithus_microcarpus_KIK21783_Eukaryota_Opisthokonta_Fungi_Dikarya_Basidiomycota_Agaricomycotina_Agaricomycetes_Agaricomycetidae_Boletales_zzz_hypothetical_protein_PISMIDRAFT_681063:0.2517380000,Rhizopogon_vinicolor_OAX40128_Eukaryota_Opisthokonta_Fungi_Dikarya_Basidiomycota_Agaricomycotina_Agaricomycetes_Agaricomycetidae_Boletales_zzz_cytochrome_b5:0.1904840000)0.610000/61:0.0422080000,Hydnomerulius_pinastri_KIJ70404_Eukaryota_Opisthokonta_Fungi_Dikarya_Basidiomycota_Agaricomycotina_Agaricomycetes_Agaricomycetidae_Boletales_zzz_hypothetical_protein_HYDPIDRAFT_79091:0.2085850000)0.795000/65:0.0737770000,Jaapia_argillacea_KDQ64992_Eukaryota_Opisthokonta_Fungi_Dikarya_Basidiomycota_Agaricomycotina_Agaricomycetes_Agaricomycetidae_Jaapiales_zzz_hypothetical_protein_JAAARDRAFT_28655:0.1474160000)0.690000/35:0.0644600000)0.526667/15:0.0513220000,((Auricularia_subglabra_EJD54024_Eukaryota_Opisthokonta_Fungi_Dikarya_Basidiomycota_Agaricomycotina_Agaricomycetes_Agaricomycetes_incertae_sedis_Auriculariales_zzz_cytochrome_b5:0.1553330000,Exidia_glandulosa_KZW04418_Eukaryota_Opisthokonta_Fungi_Dikarya_Basidiomycota_Agaricomycotina_Agaricomycetes_Agaricomycetes_incertae_sedis_Auriculariales_zzz_cytochrome_b5:0.1728360000)0.990000/99:0.3463460000,(Heterobasidion_irregulare_XP_009544152_Eukaryota_Opisthokonta_Fungi_Dikarya_Basidiomycota_Agaricomycotina_Agaricomycetes_Agaricomycetes_incertae_sedis_Russulales_zzz_hypothetical_protein_HETIRDRAFT_241019_partial:0.1315900000,((Dentipellis_fragilis_TFY60712_Eukaryota_Opisthokonta_Fungi_Dikarya_Basidiomycota_Agaricomycotina_Agaricomycetes_Agaricomycetes_incertae_sedis_Russulales_zzz_hypothetical_protein_EVG20_g7322:0.1789060000,Hericium_alpestre_TFY81480_Eukaryota_Opisthokonta_Fungi_Dikarya_Basidiomycota_Agaricomycotina_Agaricomycetes_Agaricomycetes_incertae_sedis_Russulales_zzz_hypothetical_protein_EWM64_g2541:0.5617100000)0.260000/26:0.0501560000,Stereum_hirsutum_XP_007303007_Eukaryota_Opisthokonta_Fungi_Dikarya_Basidiomycota_Agaricomycotina_Agaricomycetes_Agaricomycetes_incertae_sedis_Russulales_zzz_cytochrome_b5:0.2150140000)0.685000/43:0.0481000000)0.830000/66:0.0498720000)0.642000/20:0.0782630000)0.389167/2:0.0197380000,(((((Phanerochaete_carnosa_XP_007392147_Eukaryota_Opisthokonta_Fungi_Dikarya_Basidiomycota_Agaricomycotina_Agaricomycetes_Agaricomycetes_incertae_sedis_Polyporales_zzz_hypothetical_protein_PHACADRAFT_87720:0.3219020000,(Antrodiella_citrinella_THH33742_Eukaryota_Opisthokonta_Fungi_Dikarya_Basidiomycota_Agaricomycotina_Agaricomycetes_Agaricomycetes_incertae_sedis_Polyporales_zzz_hypothetical_protein_EUX98_g473:0.1581760000,Steccherinum_ochraceum_TCD70466_Eukaryota_Opisthokonta_Fungi_Dikarya_Basidiomycota_Agaricomycotina_Agaricomycetes_Agaricomycetes_incertae_sedis_Polyporales_zzz_hypothetical_protein_EIP91_003227:0.2092790000)0.910000/91:0.1278630000)0.765000/54:0.1013570000,Grifola_frondosa_OBZ71833_Eukaryota_Opisthokonta_Fungi_Dikarya_Basidiomycota_Agaricomycotina_Agaricomycetes_Agaricomycetidae_Agaricales_zzz_Membrane_steroid_binding_protein_1:0.1390260000)0.616667/28:0.0248190000,((((Lentinus_tigrinus_RPD62038_Eukaryota_Opisthokonta_Fungi_Dikarya_Basidiomycota_Agaricomycotina_Agaricomycetes_Agaricomycetes_incertae_sedis_Polyporales_zzz_cytochrome_b5:0.0940520000,Ganoderma_sinense_PIL36692_Eukaryota_Opisthokonta_Fungi_Dikarya_Basidiomycota_Agaricomycotina_Agaricomycetes_Agaricomycetes_incertae_sedis_Polyporales_zzz_hypothetical_protein_GSI_00381:0.0980820000)0.280000/28:0.0147340000,Dichomitus_squalens_TBU50496_Eukaryota_Opisthokonta_Fungi_Dikarya_Basidiomycota_Agaricomycotina_Agaricomycetes_Agaricomycetes_incertae_sedis_Polyporales_zzz_cytochrome_b5:0.0426790000)0.590000/51:0.0321760000,Trametes_pubescens_OJT13187_Eukaryota_Opisthokonta_Fungi_Dikarya_Basidiomycota_Agaricomycotina_Agaricomycetes_Agaricomycetes_incertae_sedis_Polyporales_zzz_Membrane_associated_progesterone_binding_protein_4:0.1441550000)0.546667/13:0.0000020000,Trametes_coccinea_OSD01815_Eukaryota_Opisthokonta_Fungi_Dikarya_Basidiomycota_Agaricomycotina_Agaricomycetes_Agaricomycetes_incertae_sedis_Polyporales_zzz_cytochrome_b5:0.0576070000)0.730000/50:0.0353570000)0.750000/27:0.0537510000,((((Daedalea_quercina_KZT74503_Eukaryota_Opisthokonta_Fungi_Dikarya_Basidiomycota_Agaricomycotina_Agaricomycetes_Agaricomycetes_incertae_sedis_Polyporales_zzz_cytochrome_b5:0.0747690000,Fomitopsis_pinicola_EPT03103_Eukaryota_Opisthokonta_Fungi_Dikarya_Basidiomycota_Agaricomycotina_Agaricomycetes_Agaricomycetes_incertae_sedis_Polyporales_zzz_hypothetical_protein_FOMPIDRAFT_1116458:0.0937630000)0.620000/62:0.0000020000,Fomitopsis_rosea_TFY58571_Eukaryota_Opisthokonta_Fungi_Dikarya_Basidiomycota_Agaricomycotina_Agaricomycetes_Agaricomycetes_incertae_sedis_Polyporales_zzz_hypothetical_protein_EVJ58_g6346:0.0584850000)1.000000/100:0.1274090000,Laetiporus_sulphureus_KZT13106_Eukaryota_Opisthokonta_Fungi_Dikarya_Basidiomycota_Agaricomycotina_Agaricomycetes_Agaricomycetes_incertae_sedis_Polyporales_zzz_cytochrome_b5:0.1243790000)0.786667/36:0.0444960000,Postia_placenta_XP_024337321_Eukaryota_Opisthokonta_Fungi_Dikarya_Basidiomycota_Agaricomycotina_Agaricomycetes_Agaricomycetes_incertae_sedis_Polyporales_zzz_hypothetical_protein_POSPLADRAFT_1147173:0.0829710000)0.982500/96:0.1394490000)0.886923/20:0.0432650000,Obba_rivulosa_OCH95869_Eukaryota_Opisthokonta_Fungi_Dikarya_Basidiomycota_Agaricomycotina_Agaricomycetes_Agaricomycetes_incertae_sedis_Polyporales_zzz_cytochrome_b5:0.1213400000)0.940000/67:0.1485460000)0.680370/2:0.0608100000,(((Coprinellus_micaceus_TEB35536_Eukaryota_Opisthokonta_Fungi_Dikarya_Basidiomycota_Agaricomycotina_Agaricomycetes_Agaricomycetidae_Agaricales_zzz_cytochrome_b5:0.6944260000,Leucoagaricus_sp_KXN86308_Eukaryota_Opisthokonta_Fungi_Dikarya_Basidiomycota_Agaricomycotina_Agaricomycetes_Agaricomycetidae_Agaricales_zzz_Membrane_steroid_binding_protein_2:0.1310360000)0.520000/52:0.0676600000,Lentinula_edodes_GAW08244_Eukaryota_Opisthokonta_Fungi_Dikarya_Basidiomycota_Agaricomycotina_Agaricomycetes_Agaricomycetidae_Agaricales_zzz_cytochrome_b5:0.6688380000)0.565000/39:0.0560190000,((Lentinula_edodes_GAV98994_Eukaryota_Opisthokonta_Fungi_Dikarya_Basidiomycota_Agaricomycotina_Agaricomycetes_Agaricomycetidae_Agaricales_zzz_cytochrome_b5:0.1477670000,Gymnopus_luxurians_KIK67970_Eukaryota_Opisthokonta_Fungi_Dikarya_Basidiomycota_Agaricomycotina_Agaricomycetes_Agaricomycetidae_Agaricales_zzz_hypothetical_protein_GYMLUDRAFT_36773:0.1777230000)1.000000/100:0.1851160000,Cylindrobasidium_torrendii_KIY71763_Eukaryota_Opisthokonta_Fungi_Dikarya_Basidiomycota_Agaricomycotina_Agaricomycetes_Agaricomycetes_incertae_sedis_Corticiales_zzz_cytochrome_b5:0.3528490000)0.840000/68:0.0983870000)0.866000/70:0.0896430000)0.842121/15:0.0672760000,((Schizopora_paradoxa_KLO16380_Eukaryota_Opisthokonta_Fungi_Dikarya_Basidiomycota_Agaricomycotina_Agaricomycetes_Agaricomycetes_incertae_sedis_Corticiales_zzz_cytochrome_b5:0.1531900000,Rickenella_mellea_TDL29798_Eukaryota_Opisthokonta_Fungi_Dikarya_Basidiomycota_Agaricomycotina_Agaricomycetes_Agaricomycetidae_Agaricales_zzz_cytochrome_b5:0.2306040000)0.470000/47:0.0347300000,((Sanghuangporus_baumii_OCB87465_Eukaryota_Opisthokonta_Fungi_Dikarya_Basidiomycota_Agaricomycotina_Agaricomycetes_Agaricomycetes_incertae_sedis_Hymenochaetales_zzz_cytochrome_b5:0.2896050000,Fomitiporia_mediterranea_XP_007268568_Eukaryota_Opisthokonta_Fungi_Dikarya_Basidiomycota_Agaricomycotina_Agaricomycetes_Agaricomycetes_incertae_sedis_Hymenochaetales_zzz_cytochrome_b5:0.0629730000)0.970000/97:0.1067850000,Pyrrhoderma_noxium_PAV21133_Eukaryota_Opisthokonta_Fungi_Dikarya_Basidiomycota_Agaricomycotina_Agaricomycetes_Agaricomycetes_incertae_sedis_Hymenochaetales_zzz_cytochrome_b5:0.1448750000)0.945000/90:0.1133230000)0.942500/87:0.1859880000)0.938684/48:0.1967850000,((Serendipita_vermifera_PVG03587_Eukaryota_Opisthokonta_Fungi_Dikarya_Basidiomycota_Agaricomycotina_Agaricomycetes_Agaricomycetes_incertae_sedis_Sebacinales_zzz_cytochrome_b5:0.2384510000,(Serendipita_vermifera_KIM25533_Eukaryota_Opisthokonta_Fungi_Dikarya_Basidiomycota_Agaricomycotina_Agaricomycetes_Agaricomycetes_incertae_sedis_Sebacinales_zzz_hypothetical_protein_M408DRAFT_331096:0.1840850000,Serendipita_indica_CCA77345_Eukaryota_Opisthokonta_Fungi_Dikarya_Basidiomycota_Agaricomycotina_Agaricomycetes_Agaricomycetes_incertae_sedis_Sebacinales_zzz_hypothetical_protein_PIIN_11322:0.2103670000)0.700000/70:0.0696850000)1.000000/100:0.3438320000,((Calocera_viscosa_KZP00066_Eukaryota_Opisthokonta_Fungi_Dikarya_Basidiomycota_Agaricomycotina_Dacrymycetes_Dacrymycetales_Dacrymycetaceae_zzz_cytochrome_b5_partial:0.1370290000,Dacryopinax_primogenitus_EJU06483_Eukaryota_Opisthokonta_Fungi_Dikarya_Basidiomycota_Agaricomycotina_Dacrymycetes_Dacrymycetales_Dacrymycetaceae_zzz_cytochrome_b5_partial:0.2632060000)0.730000/73:0.0676590000,Calocera_cornea_KZT60236_Eukaryota_Opisthokonta_Fungi_Dikarya_Basidiomycota_Agaricomycotina_Dacrymycetes_Dacrymycetales_Dacrymycetaceae_zzz_cytochrome_b5_partial:0.0665130000)0.985000/98:0.5249090000)0.740000/54:0.1503410000)0.910000/23:0.0414450000,(Botryobasidium_botryosum_KDQ20618_Eukaryota_Opisthokonta_Fungi_Dikarya_Basidiomycota_Agaricomycotina_Agaricomycetes_Agaricomycetes_incertae_sedis_Cantharellales_zzz_hypothetical_protein_BOTBODRAFT_100612:0.4954610000,(((Rhizoctonia_solani_KEP52691_Eukaryota_Opisthokonta_Fungi_Dikarya_Basidiomycota_Agaricomycotina_Agaricomycetes_Agaricomycetes_incertae_sedis_Cantharellales_zzz_cytochrome_b5_like_heme_steroid_binding_domain_protein:0.0647680000,Rhizoctonia_solani_KDN50901_Eukaryota_Opisthokonta_Fungi_Dikarya_Basidiomycota_Agaricomycotina_Agaricomycetes_Agaricomycetes_incertae_sedis_Cantharellales_zzz_hypothetical_protein_RSAG8_00530_partial:0.0742850000)0.860000/86:0.0401650000,Rhizoctonia_solani_CUA70242_Eukaryota_Opisthokonta_Fungi_Dikarya_Basidiomycota_Agaricomycotina_Agaricomycetes_Agaricomycetes_incertae_sedis_Cantharellales_zzz_hypothetical_protein_RSOLAG22IIIB_00593:0.0445330000)0.945000/89:0.0388230000,Rhizoctonia_solani_CEL59492_Eukaryota_Opisthokonta_Fungi_Dikarya_Basidiomycota_Agaricomycotina_Agaricomycetes_Agaricomycetes_incertae_sedis_Cantharellales_zzz_hypothetical_protein_RSOLAG1IB_03425:0.0337560000)1.000000/100:0.4130720000)0.875000/50:0.1366810000)0.947551/33:0.0514810000,Tulasnella_calospora_KIO15724_Eukaryota_Opisthokonta_Fungi_Dikarya_Basidiomycota_Agaricomycotina_Agaricomycetes_Agaricomycetes_incertae_sedis_Cantharellales_zzz_hypothetical_protein_M407DRAFT_205977:0.8527000000)0.947400/25:0.0799130000,((((Apiotrichum_porosum_XP_028480616_Eukaryota_Opisthokonta_Fungi_Dikarya_Basidiomycota_Agaricomycotina_Tremellomycetes_Trichosporonales_Trichosporonaceae_zzz_hypothetical_protein_EHS24_000952:0.4711700000,Cutaneotrichosporon_oleaginosum_XP_018277809_Eukaryota_Opisthokonta_Fungi_Dikarya_Basidiomycota_Agaricomycotina_Tremellomycetes_Trichosporonales_zzz_cytochrome_b5:0.2639770000)0.960000/96:0.3019090000,(Kwoniella_mangroviensis_OCF60116_Eukaryota_Opisthokonta_Fungi_Dikarya_Basidiomycota_Agaricomycotina_Tremellomycetes_Tremellales_Cryptococcaceae_zzz_hypothetical_protein_L486_02795:0.0300100000,Kwoniella_bestiolae_XP_019048239_Eukaryota_Opisthokonta_Fungi_Dikarya_Basidiomycota_Agaricomycotina_Tremellomycetes_Tremellales_Cryptococcaceae_zzz_hypothetical_protein_I302_02006:0.2075130000)1.000000/100:0.4322650000)0.833333/53:0.0832280000,Kockovaella_imperatae_XP_021869240_Eukaryota_Opisthokonta_Fungi_Dikarya_Basidiomycota_Agaricomycotina_Tremellomycetes_Tremellales_Cuniculitremaceae_zzz_cytochrome_b5_like_heme_steroid_binding_domain_containing_protein:0.4660870000)0.980000/95:0.4567460000,Leucosporidium_creatinivorum_ORY92644_Eukaryota_Opisthokonta_Fungi_Dikarya_Basidiomycota_Pucciniomycotina_Microbotryomycetes_Leucosporidiales_Leucosporidiaceae_zzz_cytochrome_b5_like_heme_steroid_binding_domain_containing_protein:0.7841030000)0.816000/16:0.0276280000)0.940179/26:0.1345930000)0.904040/2:0.0602090000,(Neolecta_irregularis_OLL22515_Eukaryota_Opisthokonta_Fungi_Dikarya_Ascomycota_Taphrinomycotina_Neolectomycetes_Neolectales_Neolectaceae_zzz_Membrane_steroid_binding_protein_1:0.7301620000,((Zancudomyces_culisetae_OMH86272_Eukaryota_Opisthokonta_Fungi_Zoopagomycota_Kickxellomycotina_Harpellales_Legeriomycetaceae_zzz_Membrane_associated_progesterone_receptor_component_1:0.6282390000,Furculomyces_boomerangus_PVU87884_Eukaryota_Opisthokonta_Fungi_Zoopagomycota_Kickxellomycotina_Harpellales_Harpellaceae_zzz_hypothetical_protein_BB559_005844:0.3643350000)0.530000/53:0.2348450000,(Linderina_pennispora_ORX70051_Eukaryota_Opisthokonta_Fungi_Zoopagomycota_Kickxellomycotina_Kickxellales_Kickxellaceae_zzz_cytochrome_b5_partial:0.2864820000,Coemansia_reversa_PIA17790_Eukaryota_Opisthokonta_Fungi_Zoopagomycota_Kickxellomycotina_Kickxellales_Kickxellaceae_zzz_cytochrome_b5:0.1595980000)0.980000/98:0.3321110000)0.783333/55:0.2982490000)0.620000/7:0.0668140000)0.944135/5:0.0739200000,Mixia_osmundae_XP_014565680_Eukaryota_Opisthokonta_Fungi_Dikarya_Basidiomycota_Pucciniomycotina_Mixiomycetes_Mixiales_Mixiaceae_zzz_hypothetical_protein_L969DRAFT_53809:0.8716930000)0.951524/30:0.1464580000,(((((Wickerhamomyces_anomalus_XP_019036264_Eukaryota_Opisthokonta_Fungi_Dikarya_Ascomycota_saccharomyceta_Saccharomycotina_Saccharomycetes_Saccharomycetales_zzz_hypothetical_protein_WICANDRAFT_36214:0.2073320000,Wickerhamomyces_ciferrii_XP_011274866_Eukaryota_Opisthokonta_Fungi_Dikarya_Ascomycota_saccharomyceta_Saccharomycotina_Saccharomycetes_Saccharomycetales_zzz_hypothetical_protein_BN7_2804:0.2014580000)1.000000/100:0.6049600000,(Spathaspora_sp_RLV93088_Eukaryota_Opisthokonta_Fungi_Dikarya_Ascomycota_saccharomyceta_Saccharomycotina_Saccharomycetes_Saccharomycetales_zzz_putative_steroid_binding_protein_3:0.3786990000,Debaryomyces_fabryi_XP_015466827_Eukaryota_Opisthokonta_Fungi_Dikarya_Ascomycota_saccharomyceta_Saccharomycotina_Saccharomycetes_Saccharomycetales_zzz_hypothetical_protein_AC631_03495:0.2474080000)0.890000/89:0.1754880000)0.723333/50:0.0772680000,__XP_025339026_zzz_uncharacterized_protein_CXQ87_001003:0.5075280000)0.780000/46:0.1273200000,Brettanomyces_naardenensis_VEU23833_Eukaryota_Opisthokonta_Fungi_Dikarya_Ascomycota_saccharomyceta_Saccharomycotina_Saccharomycetes_Saccharomycetales_zzz_DEKNAAC105038:0.8818820000)0.884000/66:0.1846530000,(__OWB54946_zzz_hypothetical_protein_B5S28_g808:0.0021810000,__OUM52257_zzz_hypothetical_protein_BVG19_g1429:0.1085310000)1.000000/100:0.4642720000)0.992857/96:0.4756640000)0.931770/21:0.1322070000,(((((((((((Rhynchosporium_secalis_CZT40693_Eukaryota_Opisthokonta_Fungi_Dikarya_Ascomycota_saccharomyceta_Pezizomycotina_leotiomyceta_sordariomyceta_zzz_related_to_DAP1_Damage_response_protein:0.0787690000,Cadophora_sp_PVH89561_Eukaryota_Opisthokonta_Fungi_Dikarya_Ascomycota_saccharomyceta_Pezizomycotina_leotiomyceta_sordariomyceta_zzz_cytochrome_b5:0.0885970000)1.000000/100:0.1191680000,((Diplocarpon_rosae_PBP18456_Eukaryota_Opisthokonta_Fungi_Dikarya_Ascomycota_saccharomyceta_Pezizomycotina_leotiomyceta_sordariomyceta_zzz_cytochrome_b5_like_Heme_Steroid_binding_domain_containing_protein:0.0248190000,Marssonina_coronariae_OWP01368_Eukaryota_Opisthokonta_Fungi_Dikarya_Ascomycota_saccharomyceta_Pezizomycotina_leotiomyceta_sordariomyceta_zzz_hypothetical_protein_B2J93_2778:0.0375840000)0.990000/99:0.1033400000,Marssonina_brunnea_XP_007294900_Eukaryota_Opisthokonta_Fungi_Dikarya_Ascomycota_saccharomyceta_Pezizomycotina_leotiomyceta_sordariomyceta_zzz_cytochrome_b5_like_Heme_Steroid_binding_domain_containing_protein:0.2234700000)0.725000/46:0.0318890000)0.942500/86:0.1369870000,(Phialocephala_scopiformis_XP_018075965_Eukaryota_Opisthokonta_Fungi_Dikarya_Ascomycota_saccharomyceta_Pezizomycotina_leotiomyceta_sordariomyceta_zzz_cytochrome_b5:0.1595420000,Phialocephala_subalpina_CZR66078_Eukaryota_Opisthokonta_Fungi_Dikarya_Ascomycota_saccharomyceta_Pezizomycotina_leotiomyceta_sordariomyceta_zzz_related_to_DNA_damage_response_protein:0.1405860000)0.960000/96:0.0637690000)0.798333/45:0.0521490000,(((((Lachnellula_subtilissima_TVY35004_Eukaryota_Opisthokonta_Fungi_Dikarya_Ascomycota_saccharomyceta_Pezizomycotina_leotiomyceta_sordariomyceta_zzz_Cytochrome_P450_regulator:0.0426110000,Lachnellula_hyalina_TVY25735_Eukaryota_Opisthokonta_Fungi_Dikarya_Ascomycota_saccharomyceta_Pezizomycotina_leotiomyceta_sordariomyceta_zzz_Cytochrome_P450_regulator_partial:0.0221700000)0.870000/87:0.0398300000,Lachnellula_arida_TVY14524_Eukaryota_Opisthokonta_Fungi_Dikarya_Ascomycota_saccharomyceta_Pezizomycotina_leotiomyceta_sordariomyceta_zzz_Membrane_steroid_binding_protein_2:0.0488980000)0.995000/99:0.0756940000,Lachnellula_suecica_TVY62338_Eukaryota_Opisthokonta_Fungi_Dikarya_Ascomycota_saccharomyceta_Pezizomycotina_leotiomyceta_sordariomyceta_zzz_Membrane_steroid_binding_protein:0.1362100000)1.000000/100:0.0925530000,Phialophora_cf_RDL35446_Eukaryota_Opisthokonta_Fungi_Dikarya_Ascomycota_saccharomyceta_Pezizomycotina_leotiomyceta_Eurotiomycetes_zzz_putative_membrane_steroid_binding_protein_2:0.3149270000)0.927500/71:0.0518090000,Glarea_lozoyensis_XP_008079923_Eukaryota_Opisthokonta_Fungi_Dikarya_Ascomycota_saccharomyceta_Pezizomycotina_leotiomyceta_sordariomyceta_zzz_Cytochrome_b5_like_heme_steroid_binding_protein:0.2496280000)0.946000/78:0.0981950000)0.687500/30:0.0681480000,(Oidiodendron_maius_KIM96436_Eukaryota_Opisthokonta_Fungi_Dikarya_Ascomycota_saccharomyceta_Pezizomycotina_leotiomyceta_sordariomyceta_zzz_hypothetical_protein_OIDMADRAFT_170147:0.2858360000,(Amorphotheca_resinae_XP_024719309_Eukaryota_Opisthokonta_Fungi_Dikarya_Ascomycota_saccharomyceta_Pezizomycotina_leotiomyceta_sordariomyceta_zzz_hypothetical_protein_M430DRAFT_44100:0.2891780000,(((Golovinomyces_cichoracearum_RKF58464_Eukaryota_Opisthokonta_Fungi_Dikarya_Ascomycota_saccharomyceta_Pezizomycotina_leotiomyceta_sordariomyceta_zzz_Membrane_steroid_binding_protein_2:0.1004950000,Golovinomyces_magnicellulatus_TQS37035_Eukaryota_Opisthokonta_Fungi_Dikarya_Ascomycota_saccharomyceta_Pezizomycotina_leotiomyceta_sordariomyceta_zzz_hypothetical_protein_Golomagni_02505:0.0739010000)1.000000/100:0.1913250000,(Oidium_neolycopersici_RKF61733_Eukaryota_Opisthokonta_Fungi_Dikarya_Ascomycota_saccharomyceta_Pezizomycotina_leotiomyceta_sordariomyceta_zzz_hypothetical_protein_OnM2_039005:0.0851430000,Erysiphe_pulchra_POS85807_Eukaryota_Opisthokonta_Fungi_Dikarya_Ascomycota_saccharomyceta_Pezizomycotina_leotiomyceta_sordariomyceta_zzz_hypothetical_protein_EPUL_002678:0.1083600000)1.000000/100:0.2102870000)1.000000/100:0.1422040000,Blumeria_graminis_EPQ67602_Eukaryota_Opisthokonta_Fungi_Dikarya_Ascomycota_saccharomyceta_Pezizomycotina_leotiomyceta_sordariomyceta_zzz_Heme_binding_protein:0.2762630000)0.992500/97:0.2217410000)0.844000/25:0.0672370000)0.735000/10:0.0839480000)0.630000/5:0.0331750000,((Hyaloscypha_variabilis_PMD45922_Eukaryota_Opisthokonta_Fungi_Dikarya_Ascomycota_saccharomyceta_Pezizomycotina_leotiomyceta_sordariomyceta_zzz_cytochrome_b5:0.1246170000,Meliniomyces_bicolor_XP_024736300_Eukaryota_Opisthokonta_Fungi_Dikarya_Ascomycota_saccharomyceta_Pezizomycotina_leotiomyceta_sordariomyceta_zzz_cytochrome_b5:0.0677390000)0.450000/45:0.0345210000,Pezoloma_ericae_PMD12661_Eukaryota_Opisthokonta_Fungi_Dikarya_Ascomycota_saccharomyceta_Pezizomycotina_leotiomyceta_sordariomyceta_zzz_cytochrome_b5:0.0980980000)0.975000/97:0.1319010000)0.684091/18:0.0580210000,(((Sclerotinia_sclerotiorum_APA07646_Eukaryota_Opisthokonta_Fungi_Dikarya_Ascomycota_saccharomyceta_Pezizomycotina_leotiomyceta_sordariomyceta_zzz_hypothetical_protein_sscle_03g024160:0.0921720000,Botrytis_cinerea_XP_024547475_Eukaryota_Opisthokonta_Fungi_Dikarya_Ascomycota_saccharomyceta_Pezizomycotina_leotiomyceta_sordariomyceta_zzz_hypothetical_protein_BCIN_03g00800:0.0537760000)0.650000/65:0.0455920000,(Monilinia_fructigena_RAL59876_Eukaryota_Opisthokonta_Fungi_Dikarya_Ascomycota_saccharomyceta_Pezizomycotina_leotiomyceta_sordariomyceta_zzz_hypothetical_protein_DID88_000503:0.1301100000,Sclerotinia_borealis_ESZ96130_Eukaryota_Opisthokonta_Fungi_Dikarya_Ascomycota_saccharomyceta_Pezizomycotina_leotiomyceta_sordariomyceta_zzz_hypothetical_protein_SBOR_3481:0.0870310000)0.790000/79:0.0353300000)0.970000/93:0.1094360000,(Rutstroemia_sp_PQE09980_Eukaryota_Opisthokonta_Fungi_Dikarya_Ascomycota_saccharomyceta_Pezizomycotina_leotiomyceta_sordariomyceta_zzz_cytochrome_b5_like_heme_steroid_binding_domain_containing_protein:0.0392380000,Rutstroemia_sp_PQE29449_Eukaryota_Opisthokonta_Fungi_Dikarya_Ascomycota_saccharomyceta_Pezizomycotina_leotiomyceta_sordariomyceta_zzz_cytochrome_b5_like_heme_steroid_binding_domain_containing_protein:0.0571380000)1.000000/100:0.1747140000)1.000000/100:0.2325810000)0.735714/14:0.0112040000,((((((((Pseudogymnoascus_sp_KFY26498_Eukaryota_Opisthokonta_Fungi_Dikarya_Ascomycota_saccharomyceta_Pezizomycotina_leotiomyceta_sordariomyceta_zzz_hypothetical_protein_V491_01285:0.0578310000,Pseudogymnoascus_sp_KFX95186_Eukaryota_Opisthokonta_Fungi_Dikarya_Ascomycota_saccharomyceta_Pezizomycotina_leotiomyceta_sordariomyceta_zzz_hypothetical_protein_O988_05919:0.0475590000)0.350000/35:0.0171330000,Pseudogymnoascus_sp_KFY06598_Eukaryota_Opisthokonta_Fungi_Dikarya_Ascomycota_saccharomyceta_Pezizomycotina_leotiomyceta_sordariomyceta_zzz_hypothetical_protein_V492_07917:0.0594480000)0.485000/32:0.0153470000,Pseudogymnoascus_sp_KFY29055_Eukaryota_Opisthokonta_Fungi_Dikarya_Ascomycota_saccharomyceta_Pezizomycotina_leotiomyceta_sordariomyceta_zzz_hypothetical_protein_V493_02577:0.0615300000)0.650000/25:0.0142250000,Pseudogymnoascus_sp_OBT41993_Eukaryota_Opisthokonta_Fungi_Dikarya_Ascomycota_saccharomyceta_Pezizomycotina_leotiomyceta_sordariomyceta_zzz_hypothetical_protein_VE00_06640:0.0519310000)0.877500/51:0.0303880000,Pseudogymnoascus_sp_KFY53268_Eukaryota_Opisthokonta_Fungi_Dikarya_Ascomycota_saccharomyceta_Pezizomycotina_leotiomyceta_sordariomyceta_zzz_hypothetical_protein_V496_07749:0.0240000000)1.000000/100:0.3968580000,Coleophoma_cylindrospora_RDW74961_Eukaryota_Opisthokonta_Fungi_Dikarya_Ascomycota_saccharomyceta_Pezizomycotina_leotiomyceta_sordariomyceta_zzz_cytochrome_b5_like_heme_binding_containing_protein:0.2107720000)0.896667/38:0.0361810000,Chlorociboria_aeruginascens_TAQ90372_Eukaryota_Opisthokonta_Fungi_Dikarya_Ascomycota_saccharomyceta_Pezizomycotina_leotiomyceta_sordariomyceta_zzz_hypothetical_protein_B7494_g1323:0.2902070000)0.831429/14:0.0417560000,Scytalidium_lignicola_RFU31931_Eukaryota_Opisthokonta_Fungi_Dikarya_Ascomycota_saccharomyceta_Pezizomycotina_leotiomyceta_sordariomyceta_zzz_hypothetical_protein_B7463_g4399_partial:0.3142480000)0.863750/41:0.0984840000)0.799730/44:0.0887890000,((((((Sporothrix_insectorum_OAA57574_Eukaryota_Opisthokonta_Fungi_Dikarya_Ascomycota_saccharomyceta_Pezizomycotina_leotiomyceta_sordariomyceta_zzz_membrane_associated_progesterone_receptor:0.1351590000,(Ophiostoma_piceae_EPE07601_Eukaryota_Opisthokonta_Fungi_Dikarya_Ascomycota_saccharomyceta_Pezizomycotina_leotiomyceta_sordariomyceta_zzz_cytochrome_b5_like_heme_steroid_binding_domain_containing_protein:0.2088140000,(Sporothrix_schenckii_ADZ31267_Eukaryota_Opisthokonta_Fungi_Dikarya_Ascomycota_saccharomyceta_Pezizomycotina_leotiomyceta_sordariomyceta_zzz_membrane_associated_progesterone_receptor:0.2215470000,Grosmannia_clavigera_XP_014175799_Eukaryota_Opisthokonta_Fungi_Dikarya_Ascomycota_saccharomyceta_Pezizomycotina_leotiomyceta_sordariomyceta_zzz_heme_steroid_binding_domain_protein:0.3699220000)0.430000/43:0.0612650000)0.730000/46:0.0530930000)0.993333/98:0.2765680000,(Colletotrichum_tofieldiae_KZL72433_Eukaryota_Opisthokonta_Fungi_Dikarya_Ascomycota_saccharomyceta_Pezizomycotina_leotiomyceta_sordariomyceta_zzz_cytochrome_b5_like_Heme_Steroid_binding_domain_containing_protein_partial:0.0161500000,(Colletotrichum_graminicola_XP_008095627_Eukaryota_Opisthokonta_Fungi_Dikarya_Ascomycota_saccharomyceta_Pezizomycotina_leotiomyceta_sordariomyceta_zzz_cytochrome_b5_like_Heme_Steroid_binding_domain_containing_protein:0.0878570000,Colletotrichum_orchidophilum_XP_022470413_Eukaryota_Opisthokonta_Fungi_Dikarya_Ascomycota_saccharomyceta_Pezizomycotina_leotiomyceta_sordariomyceta_zzz_cytochrome_b5_like_Heme_Steroid_binding_domain_containing_protein:0.1095550000)0.610000/61:0.0248460000)1.000000/100:0.2158750000)0.726667/41:0.0843750000,(Chaetomium_thermophilum_XP_006692037_Eukaryota_Opisthokonta_Fungi_Dikarya_Ascomycota_saccharomyceta_Pezizomycotina_leotiomyceta_sordariomyceta_zzz_putative_heme_binding_protein:0.2590250000,Coniochaeta_ligniaria_OIW27723_Eukaryota_Opisthokonta_Fungi_Dikarya_Ascomycota_saccharomyceta_Pezizomycotina_leotiomyceta_sordariomyceta_zzz_cytochrome_b5:0.2616180000)0.410000/41:0.0889860000)0.590000/5:0.0449800000,((Scedosporium_apiospermum_XP_016645853_Eukaryota_Opisthokonta_Fungi_Dikarya_Ascomycota_saccharomyceta_Pezizomycotina_leotiomyceta_sordariomyceta_zzz_hypothetical_protein_SAPIO_CDS0899:0.0840450000,Lomentospora_prolificans_PKS11776_Eukaryota_Opisthokonta_Fungi_Dikarya_Ascomycota_saccharomyceta_Pezizomycotina_leotiomyceta_sordariomyceta_zzz_hypothetical_protein_jhhlp_001069:0.0790900000)0.990000/99:0.1731670000,(Ceratocystis_fimbriata_PHH53415_Eukaryota_Opisthokonta_Fungi_Dikarya_Ascomycota_saccharomyceta_Pezizomycotina_leotiomyceta_sordariomyceta_zzz_Neuferricin:0.3617480000,Torrubiella_hemipterigena_CEJ79958_Eukaryota_Opisthokonta_Fungi_Dikarya_Ascomycota_saccharomyceta_Pezizomycotina_leotiomyceta_sordariomyceta_zzz_hypothetical_protein_VHEMI00169:0.4348490000)0.280000/28:0.0813160000)0.443333/10:0.0572140000)0.472500/0:0.0403720000,((Escovopsis_weberi_KOS22127_Eukaryota_Opisthokonta_Fungi_Dikarya_Ascomycota_saccharomyceta_Pezizomycotina_leotiomyceta_sordariomyceta_zzz_Membrane_steroid_binding_protein_2:0.3589120000,Trichoderma_citrinoviride_XP_024749759_Eukaryota_Opisthokonta_Fungi_Dikarya_Ascomycota_saccharomyceta_Pezizomycotina_leotiomyceta_sordariomyceta_zzz_cytochrome_b5:0.2065970000)0.150000/15:0.0848990000,((((Claviceps_purpurea_CCE26836_Eukaryota_Opisthokonta_Fungi_Dikarya_Ascomycota_saccharomyceta_Pezizomycotina_leotiomyceta_sordariomyceta_zzz_uncharacterized_protein_CPUR_00305:0.1163260000,Moelleriella_libera_KZZ98508_Eukaryota_Opisthokonta_Fungi_Dikarya_Ascomycota_saccharomyceta_Pezizomycotina_leotiomyceta_sordariomyceta_zzz_Cytochrome_b5:0.2114720000)0.400000/40:0.0193320000,Pochonia_chlamydosporia_XP_018149279_Eukaryota_Opisthokonta_Fungi_Dikarya_Ascomycota_saccharomyceta_Pezizomycotina_leotiomyceta_sordariomyceta_zzz_cytochrome_b5_like_Heme_Steroid_binding_domain_containing_protein:0.1072010000)0.790000/73:0.0672820000,((Hirsutella_minnesotensis_KJZ80259_Eukaryota_Opisthokonta_Fungi_Dikarya_Ascomycota_saccharomyceta_Pezizomycotina_leotiomyceta_sordariomyceta_zzz_hypothetical_protein_HIM_00109:0.2025330000,((Ophiocordyceps_unilateralis_PFH59635_Eukaryota_Opisthokonta_Fungi_Dikarya_Ascomycota_saccharomyceta_Pezizomycotina_leotiomyceta_sordariomyceta_zzz_hypothetical_protein_XA68_12071:0.1059660000,Ophiocordyceps_sp_RDA94896_Eukaryota_Opisthokonta_Fungi_Dikarya_Ascomycota_saccharomyceta_Pezizomycotina_leotiomyceta_sordariomyceta_zzz_hypothetical_protein_CP533_4326:0.1684800000)1.000000/100:0.2628020000,Cordyceps_sp_PHH84404_Eukaryota_Opisthokonta_Fungi_Dikarya_Ascomycota_saccharomyceta_Pezizomycotina_leotiomyceta_sordariomyceta_zzz_hypothetical_protein_CDD83_1993:0.2362790000)0.970000/94:0.1377640000)0.980000/94:0.1444110000,Drechmeria_coniospora_KYK55285_Eukaryota_Opisthokonta_Fungi_Dikarya_Ascomycota_saccharomyceta_Pezizomycotina_leotiomyceta_sordariomyceta_zzz_uncharacterized_protein_DCS_07248:0.2290150000)0.782500/19:0.0357860000)0.760000/17:0.0277170000,Acremonium_chrysogenum_KFH43371_Eukaryota_Opisthokonta_Fungi_Dikarya_Ascomycota_saccharomyceta_Pezizomycotina_leotiomyceta_sordariomyceta_zzz_Membrane_steroid_binding_protein_like_protein:0.4116840000)0.810000/27:0.0249380000)0.745000/9:0.0709650000)0.710435/2:0.0174800000,((((Valsa_mali_KUI60980_Eukaryota_Opisthokonta_Fungi_Dikarya_Ascomycota_saccharomyceta_Pezizomycotina_leotiomyceta_sordariomyceta_zzz_Membrane_associated_progesterone_binding_protein_4:0.0437930000,(Valsa_sordida_ROV96925_Eukaryota_Opisthokonta_Fungi_Dikarya_Ascomycota_saccharomyceta_Pezizomycotina_leotiomyceta_sordariomyceta_zzz_hypothetical_protein_VSDG_04075:0.0476640000,Valsa_malicola_ROV97399_Eukaryota_Opisthokonta_Fungi_Dikarya_Ascomycota_saccharomyceta_Pezizomycotina_leotiomyceta_sordariomyceta_zzz_hypothetical_protein_VMCG_06921:0.0790020000)0.720000/72:0.0414610000)0.675000/44:0.0266640000,Cytospora_leucostoma_ROW11967_Eukaryota_Opisthokonta_Fungi_Dikarya_Ascomycota_saccharomyceta_Pezizomycotina_leotiomyceta_sordariomyceta_zzz_hypothetical_protein_VPNG_05228:0.0988280000)0.830000/49:0.0446230000,Diaporthe_ampelina_KKY29589_Eukaryota_Opisthokonta_Fungi_Dikarya_Ascomycota_saccharomyceta_Pezizomycotina_leotiomyceta_sordariomyceta_zzz_putative_cytochrome_b5_like_heme_steroid_binding_domain_containing_protein:0.1615470000)0.997500/99:0.1521770000,(Phaeoacremonium_minimum_XP_007918240_Eukaryota_Opisthokonta_Fungi_Dikarya_Ascomycota_saccharomyceta_Pezizomycotina_leotiomyceta_sordariomyceta_zzz_putative_cytochrome_b5_like_heme_steroid_binding_domain_containing_protein:0.2668150000,(Daldinia_sp_OTB16330_Eukaryota_Opisthokonta_Fungi_Dikarya_Ascomycota_saccharomyceta_Pezizomycotina_leotiomyceta_sordariomyceta_zzz_hypothetical_protein_K445DRAFT_317296:0.0410210000,Hypoxylon_sp_OTA57880_Eukaryota_Opisthokonta_Fungi_Dikarya_Ascomycota_saccharomyceta_Pezizomycotina_leotiomyceta_sordariomyceta_zzz_cytochrome_b5:0.1013290000)1.000000/100:0.1928740000)0.670000/34:0.0839040000)0.652857/11:0.0535250000)0.987097/92:0.2450960000)0.897101/69:0.1434040000,((((((((((Penicillium_brasilianum_OOQ86930_Eukaryota_Opisthokonta_Fungi_Dikarya_Ascomycota_saccharomyceta_Pezizomycotina_leotiomyceta_Eurotiomycetes_zzz_putative_heme_steroid_binding_domain_protein:0.0498610000,Penicillium_subrubescens_OKO97767_Eukaryota_Opisthokonta_Fungi_Dikarya_Ascomycota_saccharomyceta_Pezizomycotina_leotiomyceta_Eurotiomycetes_zzz_Membrane_associated_progesterone_binding_protein_4:0.0559870000)0.950000/95:0.1079620000,((Penicillium_italicum_KGO74993_Eukaryota_Opisthokonta_Fungi_Dikarya_Ascomycota_saccharomyceta_Pezizomycotina_leotiomyceta_Eurotiomycetes_zzz_Gtr1_RagA_G_protein:0.0696850000,Penicillium_digitatum_XP_014538512_Eukaryota_Opisthokonta_Fungi_Dikarya_Ascomycota_saccharomyceta_Pezizomycotina_leotiomyceta_Eurotiomycetes_zzz_hypothetical_protein_PDIP_11270:0.0573890000)1.000000/100:0.3091640000,Penicillium_decumbens_OQD78136_Eukaryota_Opisthokonta_Fungi_Dikarya_Ascomycota_saccharomyceta_Pezizomycotina_leotiomyceta_Eurotiomycetes_zzz_hypothetical_protein_PENDEC_c001G03248:0.1365710000)0.750000/50:0.0407550000)0.920000/83:0.1334040000,Aspergillus_sclerotialis_RJE18718_Eukaryota_Opisthokonta_Fungi_Dikarya_Ascomycota_saccharomyceta_Pezizomycotina_leotiomyceta_Eurotiomycetes_zzz_hypothetical_protein_PHISCL_08948:0.1695370000)0.788000/22:0.0728800000,(Penicilliopsis_zonata_XP_022580257_Eukaryota_Opisthokonta_Fungi_Dikarya_Ascomycota_saccharomyceta_Pezizomycotina_leotiomyceta_Eurotiomycetes_zzz_hypothetical_protein_ASPZODRAFT_133615:0.1962500000,(Rasamsonia_emersonii_XP_013326794_Eukaryota_Opisthokonta_Fungi_Dikarya_Ascomycota_saccharomyceta_Pezizomycotina_leotiomyceta_Eurotiomycetes_zzz_Heme_steroid_binding_domain_protein:0.2149630000,Elaphomyces_granulatus_OXV07477_Eukaryota_Opisthokonta_Fungi_Dikarya_Ascomycota_saccharomyceta_Pezizomycotina_leotiomyceta_Eurotiomycetes_zzz_hypothetical_protein_Egran_04758:0.3623650000)0.270000/27:0.0790880000)0.440000/18:0.0600640000)0.605000/7:0.0418820000,(Aspergillus_fumigatus_OXN24582_Eukaryota_Opisthokonta_Fungi_Dikarya_Ascomycota_saccharomyceta_Pezizomycotina_leotiomyceta_Eurotiomycetes_zzz_hypothetical_protein_CDV57_05017:0.1869670000,((((Aspergillus_carbonarius_OOF95258_Eukaryota_Opisthokonta_Fungi_Dikarya_Ascomycota_saccharomyceta_Pezizomycotina_leotiomyceta_Eurotiomycetes_zzz_hypothetical_protein_ASPCADRAFT_207732:0.0530510000,Aspergillus_sclerotiicarbonarius_PYI07159_Eukaryota_Opisthokonta_Fungi_Dikarya_Ascomycota_saccharomyceta_Pezizomycotina_leotiomyceta_Eurotiomycetes_zzz_heme_steroid_binding_domain_protein:0.0776860000)0.850000/85:0.0773040000,Aspergillus_ellipticus_PYH92560_Eukaryota_Opisthokonta_Fungi_Dikarya_Ascomycota_saccharomyceta_Pezizomycotina_leotiomyceta_Eurotiomycetes_zzz_heme_steroid_binding_domain_protein:0.1630810000)0.710000/51:0.0263080000,(Aspergillus_niger_CAK37253_Eukaryota_Opisthokonta_Fungi_Dikarya_Ascomycota_saccharomyceta_Pezizomycotina_leotiomyceta_Eurotiomycetes_zzz_unnamed_protein_product:0.0200260000,Aspergillus_tubingensis_OJI85175_Eukaryota_Opisthokonta_Fungi_Dikarya_Ascomycota_saccharomyceta_Pezizomycotina_leotiomyceta_Eurotiomycetes_zzz_hypothetical_protein_ASPTUDRAFT_41325:0.0310860000)1.000000/100:0.1190350000)0.992500/97:0.1189430000,Aspergillus_steynii_XP_024699923_Eukaryota_Opisthokonta_Fungi_Dikarya_Ascomycota_saccharomyceta_Pezizomycotina_leotiomyceta_Eurotiomycetes_zzz_cytochrome_b5:0.1991730000)0.886000/45:0.0285160000)0.831667/33:0.0412900000)0.870667/26:0.0378680000,Phialosimplex_sp_RMJ23910_Eukaryota_Opisthokonta_Fungi_Dikarya_Ascomycota_saccharomyceta_Pezizomycotina_leotiomyceta_Eurotiomycetes_zzz_hypothetical_protein_PHISP_05217:0.2281710000)0.920625/53:0.0721590000,(Aspergillus_calidoustus_CEN62559_Eukaryota_Opisthokonta_Fungi_Dikarya_Ascomycota_saccharomyceta_Pezizomycotina_leotiomyceta_Eurotiomycetes_zzz_hypothetical_protein_ASPCAL09192:0.1570110000,Aspergillus_nidulans_CBF88452_Eukaryota_Opisthokonta_Fungi_Dikarya_Ascomycota_saccharomyceta_Pezizomycotina_leotiomyceta_Eurotiomycetes_zzz_TPA_heme_steroid_binding_domain_protein_putative_AFU_orthologue_AFUA_1G16510:0.1655540000)1.000000/100:0.1365220000)0.970000/82:0.1237530000,((((((Exophiala_dermatitidis_XP_009158189_Eukaryota_Opisthokonta_Fungi_Dikarya_Ascomycota_saccharomyceta_Pezizomycotina_leotiomyceta_Eurotiomycetes_zzz_dihydrofolate_reductase:0.0876600000,Capronia_coronata_XP_007719146_Eukaryota_Opisthokonta_Fungi_Dikarya_Ascomycota_saccharomyceta_Pezizomycotina_leotiomyceta_Eurotiomycetes_zzz_hypothetical_protein_A1O1_00035:0.1572140000)0.800000/80:0.1126360000,Cladophialophora_immunda_XP_016254930_Eukaryota_Opisthokonta_Fungi_Dikarya_Ascomycota_saccharomyceta_Pezizomycotina_leotiomyceta_Eurotiomycetes_zzz_hypothetical_protein_PV07_01472:0.2167160000)0.605000/40:0.0242460000,Exophiala_aquamarina_XP_013255789_Eukaryota_Opisthokonta_Fungi_Dikarya_Ascomycota_saccharomyceta_Pezizomycotina_leotiomyceta_Eurotiomycetes_zzz_hypothetical_protein_A1O9_10647:0.1982260000)0.863333/59:0.0854330000,Exophiala_mesophila_RVX66617_Eukaryota_Opisthokonta_Fungi_Dikarya_Ascomycota_saccharomyceta_Pezizomycotina_leotiomyceta_Eurotiomycetes_zzz_hypothetical_protein_B0A52_09368:0.1448740000)0.997500/99:0.1522950000,Chaetothyriales_sp_RMZ78356_Eukaryota_Opisthokonta_Fungi_Dikarya_Ascomycota_saccharomyceta_Pezizomycotina_leotiomyceta_Eurotiomycetes_zzz_hypothetical_protein_DV738_g3909_partial:0.5391810000)0.986000/93:0.1770290000,(Phaeomoniella_chlamydospora_KKY23877_Eukaryota_Opisthokonta_Fungi_Dikarya_Ascomycota_saccharomyceta_Pezizomycotina_leotiomyceta_Eurotiomycetes_zzz_putative_heme_steroid_binding_domain:0.4532530000,Endocarpon_pusillum_XP_007802186_Eukaryota_Opisthokonta_Fungi_Dikarya_Ascomycota_saccharomyceta_Pezizomycotina_leotiomyceta_Eurotiomycetes_zzz_hypothetical_protein_EPUS_02908:0.3906030000)0.730000/73:0.0956140000)0.975714/91:0.1335880000)0.954231/75:0.1498770000,(Morchella_conica_RPB13750_Eukaryota_Opisthokonta_Fungi_Dikarya_Ascomycota_saccharomyceta_Pezizomycotina_Pezizomycetes_Pezizales_zzz_cytochrome_b5:0.5611490000,Xylona_heveae_XP_018189574_Eukaryota_Opisthokonta_Fungi_Dikarya_Ascomycota_saccharomyceta_Pezizomycotina_leotiomyceta_Xylonomycetes_zzz_cytochrome_b5:0.5067380000)0.550000/55:0.1697300000)0.926071/30:0.0505700000,(((((Aureobasidium_melanogenum_KEQ58306_Eukaryota_Opisthokonta_Fungi_Dikarya_Ascomycota_saccharomyceta_Pezizomycotina_leotiomyceta_dothideomyceta_zzz_cytochrome_b5:0.0487770000,Aureobasidium_pullulans_THV64347_Eukaryota_Opisthokonta_Fungi_Dikarya_Ascomycota_saccharomyceta_Pezizomycotina_leotiomyceta_dothideomyceta_zzz_cytochrome_b5:0.0335370000)0.660000/66:0.0279470000,(Aureobasidium_namibiae_XP_013430459_Eukaryota_Opisthokonta_Fungi_Dikarya_Ascomycota_saccharomyceta_Pezizomycotina_leotiomyceta_dothideomyceta_zzz_cytochrome_b5:0.0904920000,Aureobasidium_subglaciale_XP_013341730_Eukaryota_Opisthokonta_Fungi_Dikarya_Ascomycota_saccharomyceta_Pezizomycotina_leotiomyceta_dothideomyceta_zzz_hypothetical_protein_AUEXF2481DRAFT_6895:0.1074270000)0.470000/47:0.0382040000)0.970000/91:0.1819290000,((((((Hortaea_werneckii_OTA31651_Eukaryota_Opisthokonta_Fungi_Dikarya_Ascomycota_saccharomyceta_Pezizomycotina_leotiomyceta_dothideomyceta_zzz_hypothetical_protein_BTJ68_08167:0.1981460000,Hortaea_werneckii_RMZ08417_Eukaryota_Opisthokonta_Fungi_Dikarya_Ascomycota_saccharomyceta_Pezizomycotina_leotiomyceta_dothideomyceta_zzz_hypothetical_protein_D0860_04684:0.0050090000)0.990000/99:0.0601280000,(Hortaea_werneckii_RMY75132_Eukaryota_Opisthokonta_Fungi_Dikarya_Ascomycota_saccharomyceta_Pezizomycotina_leotiomyceta_dothideomyceta_zzz_hypothetical_protein_D0863_02791:0.0413770000,Hortaea_werneckii_RMY34839_Eukaryota_Opisthokonta_Fungi_Dikarya_Ascomycota_saccharomyceta_Pezizomycotina_leotiomyceta_dothideomyceta_zzz_hypothetical_protein_D0864_16675:0.0803620000)0.850000/85:0.0454560000)0.923333/86:0.0362810000,((((Hortaea_werneckii_RMY75034_Eukaryota_Opisthokonta_Fungi_Dikarya_Ascomycota_saccharomyceta_Pezizomycotina_leotiomyceta_dothideomyceta_zzz_hypothetical_protein_D0862_14007:0.1272130000,(Hortaea_werneckii_RMY77612_Eukaryota_Opisthokonta_Fungi_Dikarya_Ascomycota_saccharomyceta_Pezizomycotina_leotiomyceta_dothideomyceta_zzz_hypothetical_protein_D0863_01212:0.0180180000,Hortaea_werneckii_RMX86449_Eukaryota_Opisthokonta_Fungi_Dikarya_Ascomycota_saccharomyceta_Pezizomycotina_leotiomyceta_dothideomyceta_zzz_hypothetical_protein_D0869_03082:0.0732810000)0.300000/30:0.0089520000)0.365000/8:0.0077590000,Hortaea_werneckii_RMY18157_Eukaryota_Opisthokonta_Fungi_Dikarya_Ascomycota_saccharomyceta_Pezizomycotina_leotiomyceta_dothideomyceta_zzz_hypothetical_protein_D0867_05526:0.0531890000)0.660000/37:0.0141120000,Hortaea_werneckii_RMX87278_Eukaryota_Opisthokonta_Fungi_Dikarya_Ascomycota_saccharomyceta_Pezizomycotina_leotiomyceta_dothideomyceta_zzz_hypothetical_protein_D0869_02461:0.0454830000)0.787500/65:0.0578490000,Hortaea_werneckii_RMY91446_Eukaryota_Opisthokonta_Fungi_Dikarya_Ascomycota_saccharomyceta_Pezizomycotina_leotiomyceta_dothideomyceta_zzz_hypothetical_protein_D0861_03046:0.1073360000)0.756000/46:0.0195780000)0.988889/93:0.1713560000,Hortaea_thailandica_TKA26596_Eukaryota_Opisthokonta_Fungi_Dikarya_Ascomycota_saccharomyceta_Pezizomycotina_leotiomyceta_dothideomyceta_zzz_hypothetical_protein_B0A50_04704:0.2491610000)0.987000/89:0.1356490000,Quercus_suber_XP_023871838_Eukaryota_Viridiplantae_Streptophyta_Streptophytina_Embryophyta_Tracheophyta_Euphyllophyta_Spermatophyta_Magnoliophyta_zzz_membrane_associated_progesterone_binding_protein_4_like:0.3858000000)0.940909/44:0.0322990000,(Rachicladosporium_antarcticum_OQO05841_Eukaryota_Opisthokonta_Fungi_Dikarya_Ascomycota_saccharomyceta_Pezizomycotina_leotiomyceta_dothideomyceta_zzz_hypothetical_protein_B0A48_09936:0.2839910000,Acidomyces_richmondensis_KXL47239_Eukaryota_Opisthokonta_Fungi_Dikarya_Ascomycota_saccharomyceta_Pezizomycotina_leotiomyceta_dothideomyceta_zzz_hypothetical_protein_FE78DRAFT_113529_partial:0.1234340000)0.870000/87:0.1134900000)0.997692/98:0.2142230000)0.901765/46:0.0676880000,((((Diplodia_seriata_OMP83015_Eukaryota_Opisthokonta_Fungi_Dikarya_Ascomycota_saccharomyceta_Pezizomycotina_leotiomyceta_dothideomyceta_zzz_Membrane_steroid_binding_protein_2:0.0528170000,Diplodia_corticola_XP_020126436_Eukaryota_Opisthokonta_Fungi_Dikarya_Ascomycota_saccharomyceta_Pezizomycotina_leotiomyceta_dothideomyceta_zzz_cytochrome_b5_like_heme_steroid_binding_domain_containing_protein:0.1106890000)0.970000/97:0.0872050000,Neofusicoccum_parvum_EOD47042_Eukaryota_Opisthokonta_Fungi_Dikarya_Ascomycota_saccharomyceta_Pezizomycotina_leotiomyceta_dothideomyceta_zzz_putative_heme_steroid_binding_domain_protein:0.1167190000)0.830000/66:0.0395500000,Macrophomina_phaseolina_EKG12303_Eukaryota_Opisthokonta_Fungi_Dikarya_Ascomycota_saccharomyceta_Pezizomycotina_leotiomyceta_dothideomyceta_zzz_Cytochrome_P450:0.1146830000)0.990000/97:0.2635660000,(fungal_sp_GAM90816_Eukaryota_Opisthokonta_Fungi_zzz_hypothetical_protein_ANO11243_088610:0.2481940000,(Elsinoe_australis_PSK51878_Eukaryota_Opisthokonta_Fungi_Dikarya_Ascomycota_saccharomyceta_Pezizomycotina_leotiomyceta_dothideomyceta_zzz_Membrane_steroid_binding_protein_1:0.0578850000,Sphaceloma_murrayae_PNS18260_Eukaryota_Opisthokonta_Fungi_Dikarya_Ascomycota_saccharomyceta_Pezizomycotina_leotiomyceta_dothideomyceta_zzz_Membrane_steroid_binding_protein_1:0.1160370000)1.000000/100:0.1382620000)0.990000/98:0.1776400000)0.791667/44:0.0780500000)0.770000/16:0.0188110000,((((Periconia_macrospinosa_PVH93168_Eukaryota_Opisthokonta_Fungi_Dikarya_Ascomycota_saccharomyceta_Pezizomycotina_leotiomyceta_dothideomyceta_zzz_cytochrome_b5_partial:0.3066970000,((((Leptosphaeria_maculans_XP_003843144_Eukaryota_Opisthokonta_Fungi_Dikarya_Ascomycota_saccharomyceta_Pezizomycotina_leotiomyceta_dothideomyceta_zzz_hypothetical_protein_LEMA_P0890401:0.1738130000,((Alternaria_alternata_OWY57955_Eukaryota_Opisthokonta_Fungi_Dikarya_Ascomycota_saccharomyceta_Pezizomycotina_leotiomyceta_dothideomyceta_zzz_Gtr1_RagA_G_like_protein:0.0929400000,Stemphylium_lycopersici_RAR12099_Eukaryota_Opisthokonta_Fungi_Dikarya_Ascomycota_saccharomyceta_Pezizomycotina_leotiomyceta_dothideomyceta_zzz_gtr1_g_domain_containing_protein:0.0222620000)0.660000/66:0.0328880000,(Pyrenophora_seminiperda_RMZ70764_Eukaryota_Opisthokonta_Fungi_Dikarya_Ascomycota_saccharomyceta_Pezizomycotina_leotiomyceta_dothideomyceta_zzz_cytochrome_b5_like_Heme_Steroid_binding_domain_containing:0.1611550000,Bipolaris_sorokiniana_XP_007705748_Eukaryota_Opisthokonta_Fungi_Dikarya_Ascomycota_saccharomyceta_Pezizomycotina_leotiomyceta_dothideomyceta_zzz_hypothetical_protein_COCSADRAFT_154368:0.0655040000)0.280000/28:0.0368000000)0.776667/59:0.0666150000)0.730000/30:0.0322570000,(Ascochyta_rabiei_KZM24680_Eukaryota_Opisthokonta_Fungi_Dikarya_Ascomycota_saccharomyceta_Pezizomycotina_leotiomyceta_dothideomyceta_zzz_heme_binding:0.1888360000,Epicoccum_nigrum_OSS48962_Eukaryota_Opisthokonta_Fungi_Dikarya_Ascomycota_saccharomyceta_Pezizomycotina_leotiomyceta_dothideomyceta_zzz_hypothetical_protein_B5807_06844:0.1613830000)1.000000/100:0.2130490000)0.708333/25:0.0370600000,Pyrenochaeta_sp_OAL44324_Eukaryota_Opisthokonta_Fungi_Dikarya_Ascomycota_saccharomyceta_Pezizomycotina_leotiomyceta_dothideomyceta_zzz_cytochrome_b5:0.1895670000)0.772857/23:0.0500590000,Paraphaeosphaeria_sporulosa_XP_018034217_Eukaryota_Opisthokonta_Fungi_Dikarya_Ascomycota_saccharomyceta_Pezizomycotina_leotiomyceta_dothideomyceta_zzz_cytochrome_b5:0.2217610000)0.858750/37:0.0335770000)0.905556/46:0.0495630000,(Corynespora_cassiicola_PSN74970_Eukaryota_Opisthokonta_Fungi_Dikarya_Ascomycota_saccharomyceta_Pezizomycotina_leotiomyceta_dothideomyceta_zzz_hypothetical_protein_BS50DRAFT_28383:0.3031640000,Clohesyomyces_aquaticus_ORY16471_Eukaryota_Opisthokonta_Fungi_Dikarya_Ascomycota_saccharomyceta_Pezizomycotina_leotiomyceta_dothideomyceta_zzz_hypothetical_protein_BCR34DRAFT_622406:0.1668440000)0.400000/40:0.0482000000)0.996364/97:0.1547650000,(Lepidopterella_palustris_OCK85038_Eukaryota_Opisthokonta_Fungi_Dikarya_Ascomycota_saccharomyceta_Pezizomycotina_leotiomyceta_dothideomyceta_zzz_cytochrome_b5:0.1712820000,Cenococcum_geophilum_OCK95839_Eukaryota_Opisthokonta_Fungi_Dikarya_Ascomycota_saccharomyceta_Pezizomycotina_leotiomyceta_dothideomyceta_zzz_hypothetical_protein_K441DRAFT_657793:0.1363160000)0.880000/88:0.1206290000)0.985385/86:0.0989800000,((Verruconis_gallopava_XP_016214936_Eukaryota_Opisthokonta_Fungi_Dikarya_Ascomycota_saccharomyceta_Pezizomycotina_leotiomyceta_dothideomyceta_zzz_hypothetical_protein_PV09_04221:0.6948880000,Coniosporium_apollinis_XP_007777703_Eukaryota_Opisthokonta_Fungi_Dikarya_Ascomycota_saccharomyceta_Pezizomycotina_leotiomyceta_Eurotiomycetes_zzz_hypothetical_protein_W97_01608:0.2102780000)0.200000/20:0.1083520000,Cryomyces_minteri_TKA74595_Eukaryota_Opisthokonta_Fungi_Dikarya_Ascomycota_saccharomyceta_Pezizomycotina_leotiomyceta_dothideomyceta_zzz_hypothetical_protein_B0A49_03662:0.8315390000)0.270000/10:0.0112880000)0.891875/22:0.0682760000)0.948780/72:0.1394510000)0.940571/56:0.1311370000)0.973286/45:0.2052240000,(((Quercus_suber_XP_023872792_Eukaryota_Viridiplantae_Streptophyta_Streptophytina_Embryophyta_Tracheophyta_Euphyllophyta_Spermatophyta_Magnoliophyta_zzz_uncharacterized_protein_LOC111985379:0.3321410000,(Ramularia_collo_cygni_XP_023622167_Eukaryota_Opisthokonta_Fungi_Dikarya_Ascomycota_saccharomyceta_Pezizomycotina_leotiomyceta_dothideomyceta_zzz_uncharacterized_protein_RCC_01134:0.1989470000,(Pseudocercospora_eumusae_KXT03804_Eukaryota_Opisthokonta_Fungi_Dikarya_Ascomycota_saccharomyceta_Pezizomycotina_leotiomyceta_dothideomyceta_zzz_hypothetical_protein_AC578_714:0.1643690000,(Sphaerulina_musiva_XP_016757219_Eukaryota_Opisthokonta_Fungi_Dikarya_Ascomycota_saccharomyceta_Pezizomycotina_leotiomyceta_dothideomyceta_zzz_hypothetical_protein_SEPMUDRAFT_151934:0.2547640000,Dothistroma_septosporum_EME40024_Eukaryota_Opisthokonta_Fungi_Dikarya_Ascomycota_saccharomyceta_Pezizomycotina_leotiomyceta_dothideomyceta_zzz_hypothetical_protein_DOTSEDRAFT_74781:0.2247970000)0.570000/57:0.0735060000)0.760000/59:0.0988960000)0.963333/89:0.2940580000)1.000000/100:0.4153210000,((Hortaea_werneckii_RMX86607_Eukaryota_Opisthokonta_Fungi_Dikarya_Ascomycota_saccharomyceta_Pezizomycotina_leotiomyceta_dothideomyceta_zzz_hypothetical_protein_D0869_02968:0.0000030000,Hortaea_werneckii_OTA39644_Eukaryota_Opisthokonta_Fungi_Dikarya_Ascomycota_saccharomyceta_Pezizomycotina_leotiomyceta_dothideomyceta_zzz_hypothetical_protein_BTJ68_00272:0.1841350000)1.000000/100:0.3112240000,Hortaea_thailandica_TKA26989_Eukaryota_Opisthokonta_Fungi_Dikarya_Ascomycota_saccharomyceta_Pezizomycotina_leotiomyceta_dothideomyceta_zzz_hypothetical_protein_B0A50_05180:0.0835440000)0.985000/97:0.2842690000)0.875714/57:0.1314960000,(Diplodia_corticola_XP_020125363_Eukaryota_Opisthokonta_Fungi_Dikarya_Ascomycota_saccharomyceta_Pezizomycotina_leotiomyceta_dothideomyceta_zzz_heme_steroid_binding_domain_protein:0.3023480000,Neofusicoccum_parvum_EOD45406_Eukaryota_Opisthokonta_Fungi_Dikarya_Ascomycota_saccharomyceta_Pezizomycotina_leotiomyceta_dothideomyceta_zzz_putative_heme_steroid_binding_domain_protein:0.2649250000)1.000000/100:0.3694680000)0.974444/90:0.4004720000)0.965200/36:0.2680660000)0.946894/16:0.2281970000)0.945337/4:0.0961600000)0.933405/15:0.1564630000)0.656721/0:0.0625300000)0.684116/0:0.1707280000)0.984528/0:0.0946000000,(((Volvox_carteri_XP_002949310_Eukaryota_Viridiplantae_Chlorophyta_Chlorophyceae_Chlamydomonadales_Volvocaceae_zzz_hypothetical_protein_VOLCADRAFT_59178:0.0860050000,Chlamydomonas_reinhardtii_PNW73755_Eukaryota_Viridiplantae_Chlorophyta_Chlorophyceae_Chlamydomonadales_Chlamydomonadaceae_zzz_hypothetical_protein_CHLRE_13g571450v5:0.2292450000)1.000000/100:0.7024550000,Phytophthora_megakarya_OWZ19916_Eukaryota_Stramenopiles_Oomycetes_Peronosporales_zzz_Heme_steroid_binding_protein:1.1302180000)0.630000/26:0.1336520000,Candida_dubliniensis_XP_002418480_Eukaryota_Opisthokonta_Fungi_Dikarya_Ascomycota_saccharomyceta_Saccharomycotina_Saccharomycetes_Saccharomycetales_zzz_damage_response_protein_putative:1.6828140000)0.436667/1:0.0442830000)0.999640/96:1.1308220000)0.996627/22:0.4149170000)0.992903/1:0.0044000000)0.996000/98:0.6379710000)0.580000/58:0.0412690000);
```
