## Supplementary Appendix E for "MAPR origins reveal a new class of prokaryotic cytochrome b_5_ proteins and possible role in eukaryogenesis": Panel-A_CPRcytb5-affin_Clade1&2_input3.txt

```
>Ref_PGRC1__BILA_Homo_sapiens@NP_006658_1
MAAEDVVATGADPSDLESGGLLHEIFTSPLNLLLLGLCIFLLYKIVRGDQPAASGDSDDDEPPPLPRLKRRDFTPAELRRFDGVQDPRILMAINGKVFDVTKGRKFYGPEGPYGVFAGRDASRGLATFCLDKEALKDEYDDLSDLTAAQQETLSDWESQFTFKYHHVGKLLKEGEEPTVYSDEEEPKDESARKND
>MAPR_ELT89976.1 hypothetical protein CAPTEDRAFT_227540 [Capitella teleta]
MVESNSEDGYVSNFLSELFGSPLNLTLLGLCGFLLYKIISGKRQEAPSKPPEPELAPLKKRDFTLEQLREFDGKGKDGRILIAVNGKAFDVTRGKRFYGPGGPYGVFAGRDASRGLATFSLTEEAIKDEYDDLSDLNSMQMESIHEWEMQFTEKYDYVGRLLKAGEEPTDYTDTEEESLAGGERSKDD
>MAPR_XP_009049260.1 hypothetical protein LOTGIDRAFT_178036 [Lottia gigantea]
MGILTELFSSPLNITLLGVCAFLLYKIVSGRRTPPPVQREPELPPLKKQDFTLEQLREYDGRGKDGRILIAVNGKVFDVTKGKRFYGPGGPYGLFSGRDASRALATFSLGEESLRDEYDDLSDLNSMQMDSVREWEMQFTEKYVYIGKLLKAGETATEYTDTEDESTDHKQDGGEKKNN
>MAPR_XP_025087051.1 membraneassociated progesterone receptor component 1like [Pomacea canaliculata]
MSDSSNEVGGGFFSKLAAELFGSPLNLALLGICGFLIYKIISSRRTSEPSAAKEPELPPLKKQDFTLEQLREYDGKGKEGRILIAVNGKVFDVTKGKRFYGPGGPYGLFSGRDASRALATFSLSEDSLRDEYDDLSDLNSMQMESVREWEMQFTEKYVYIGKLLKPGEQPADYTDTEDEGSDERRQADKKSN
>MAPR_XP_013071768.1 PREDICTED: membraneassociated progesterone receptor component 1like [Biomphalaria glabrata]
MADNNETKEGQTENSLIVRIMSELFGSPLNLALLAICGFLIYKIISSRRSTNSAPSKEPELPPLKKQDFTLEQLREYDGKGIDGRVLIAVNGKVFDVTRGKRFYGPGGPYGLFAGHDASRALATFSLGEDALKNEHDDLSDLNSMQMESIREWEMQFQEKYVYVGKLLKPGEQPTEYSDTEDEDKTETEKKTD
>MAPR_XP_014791077.1 PREDICTED: membraneassociated progesterone receptor component 1like [Octopus bimaculoides]
MASNEEELQSGGDGYTDMFWNIFNEVFSNPLNVILLAISSFLFYKIMTSRQTPRPQHVAEKEIPRMKKKDMTIEELRKYDGTDEDGRVCIAVNGKIFDVTRGKQFYGPGGPYAVFAGRDASRALALFTVKESALKNEYDDLSDLTSAEMSRMQEWEMQFTEKYDIVGKLLRDGEQPTEYTDSEDESSPNGDTDKSSGKDGDSSLHKDDTKSQ
>MAPR_AUS83916.1 membrane associated progesterone receptor [Eisenia fetida]
METKGAPTEDLSSGGFLSKFLSDLVDSPVNLALLGVCGYLLYRVLKGRRPDDAPYVPDESLPPLPKRDMTVEEIRPYDGKQPDGRILMAVNGKVFDVTRGKKFYGPDGPYGIFAGRDASRGLATFALSEEVLKDGYDDLSDLSPMEMDSVREWETQFMMKYDCIGKLIKPEPEEKPEDGEKEKVSSVTEKAVGDEVHSETTPEETSEGDVKKPSSE
>MAPR_NP_573087.1 membrane steroid binding protein, isoform A [Drosophila melanogaster]
MDSKVGADPSSAYDKEIGNNLNNDDSSFLGNIIREILYSPMNLALLAIICFLVYKIVRDRTEVPSVGVAKPSEPELPKIRRDFTVKELRQYDGTQPDGRVLVAVNGSVYDVSKGRRFYGPGGPYATFAGRDASRNLATFSVVSIDKDEYDDLSDLSAVEMDSVREWEMQFKEKYELVGKLLRKGEEPTNYDDDEDEENVNNDEQERKNLPKSKTETDDTKQEKESHILQSNVTNKNNAQDQATPSTDC
>MAPR_XP_013100400.1 PREDICTED: membraneassociated progesterone receptor component 1like [Stomoxys calcitrans]
MTSDTMDHQNSETESTSMFMSIVQEIFYSPMNLALVAIIAFLVYKIIKDRIEVPSAGSQRTPEPELPKLRRDFTVAELREYDGNQPDGRVLVAVNGNVFDVTKGKRFYGPGGPYASFAGRDASRNLATFSVTANDKDEYDDLSDLTAMEMDSVLEWEMQFKEKYTLVGKLLRKGEQPTNYEDEEEDTDKDCKPTDISSDSAAVAKSATVSSNSPTVDNDSMRKRNTTLPIEEVD
>MAPR_XP_014253875.1 membraneassociated progesterone receptor component 1like [Cimex lectularius]
MANGEGKSGQESGFFVSVLSEIFTSPLNLILVAVITVLVYKIFRGQQQYVVKEQVEPRLPSLKRKDYTLKELKKFDGTGPDGRILVAVNGKVFDVSTAKRFYGPGGTYAEFAGCDASRGLATFSVKGNSEEYDDLSDLGSMEMDSIREWETQFTERYECVGKLLKPGQEPTSYSDDEEEETSQQEPNDLSKED
>MAPR_PAA47767.1 hypothetical protein BOX15_Mlig033842g2 [Macrostomum lignano]
MGIQTWEVSKSLVTELVTSPLNLLLLGVCVFLIYKIFKIKRPATDSTEEKNDSPILPKMKRQDFTVEDLAVYNGEANEEKRILVAVNQKVFDVTNKGRSMYGKGGPYAVFAGRDASRALATFSLDSSALKDTFDDLSDLNPKQLESLREWELQFKEKYDLVGKLLRPSEQPTEYSDTEDDQTDSTAAAGPTSKSGGGADSLRLRASGNSN
>MAPR_PAA57064.1 hypothetical protein BOX15_Mlig033842g1 [Macrostomum lignano]
MGIQTWEVSKSLVTELVTSPLNLLLLGVCVFLIYKIFKIKRPATDSTEEKNDSPILPKMKRQDFTVEDLAVYNGEANEEKRILVAVNQKVFDVTNKGRSMYGKGGPYAVFAGRDASRALATFSLDSSALKDTFDDLSDLNPKQLESLREWELQFKEKYDLVGKLLRPSEQPTEYSDTEDDQTDSTAAAGPTSKSGVGADSLRLRASGLPAGNSN
>MAPR_XP_023928988.1 damage response protein 1like [Quercus suber]
MSTTAAPPAAEVASIASPINVLLLSVFIILVYMRLRPKPAVTLPTPPAPTVFRVFTPPQLLPYNGTHGMPVYLAVRGKIFDVSSGRNFYGPGGPYANFAGRDASRGLACGSFDEDMLTEDLKGPLDKLEDLGGEEMEALRGWEERFGEKYLVVGKLVPVGHNEAETGD
>MAPR_XP_025404240.1 cytochrome b5 [Aspergillus heteromorphus CBS 117.55]
MSSPEQAVPPPAEVMTIASPINLILLSLFVVLVYYQLRPKAPVSLPKGPPPVIFRTFTPTTLLPYNGTDDQPVYLAVRGRVFDVTPGRNFYGPGGPYENFAGRDASRGLACQSFDEEMLTQDLKGPLDDLKDLDGEQLENLQSWEERFSEKYLVVGKLVAEGEEEA
>MAPR_PYH89819.1 cytochrome b5 [Aspergillus ellipticus CBS 707.79]
MSTPDEAVPPPAEVMIIASPINLILLSLFVILVYFQLRPKAPVSLPKGPPPVIFRTFTPTTLLPNNGTEDQPVYLAVRGRVFDVTPGRNFYGPGGPYENFAGRDASRGLACQSFDEEMLTKDLKGPLDDLKNLDDEQLENLQSWEERFSEKYLVVGKLVAEADFEA
>MAPR_XP_025386790.1 putative DNA damage response protein [Aspergillus eucalypticola CBS 122712]
MSTPDEAVPQPAEVMTIATPINLILLSLFVILVYLQLRPKAPVSLPKGPPPVVFRTFTPTTLLPFNGENDAPVYLAVRGRVFDVTPGRNFYGPGGPYENFAGRDASRGLACQSFDEEMLTKDLKGPLDDLKDLDNEQLENLQSWEERFSEKYLVVGKLVAEGDPEAKNA
>MAPR_XP_025511110.1 cytochrome b5 [Aspergillus piperis CBS 112811]
MTIATPINLILLSLFVILVYLQLRPKAPVSLPKGPPPVVFRTFTPTTLLPFNGENDAPVYLAVRGRVFDVTPGRNFYGPGGPYENFAGRDASRGLACQSFDEEMLTKDLKGPLDDLKDLDNEQLENLQSWEERFSEKYLVVGKLVAEGDPEAKNA
>MAPR_GAT24356.1 DNA damage response protein [Aspergillus luchuensis]
MSTPDEAVPQPAEVMTIATPINLILLSLFVILVYLQLRPKAPVSLPKGPPPVVFRTFTPTTLLPFNGENDAPVYLAVRGRVFDVTPGKNFYGPGGPYENFAGRDASRGLACQSFDEEMLTKDLKGPLDDLKDLDNEQLENLQSWEERFSEKYLVVGKLVAEGDPEAKNA
>MAPR_GAA85024.1 DNA damage response protein [Aspergillus kawachii IFO 4308]
MTIATPINLILLSLFVILVYLQLRPKAPVSLPKGPPPVVFRTFTPTTLLPFNGENDAPVYLAVRGRVFDVTPGKNFYGPGGPYENFAGRDASRGLACQSFDEEMLTKDLKGPLDDLKDLDNEQLENLQSWEERFSEKYLVVGKLVAEGDPEAKNA
>MAPR_EHA22036.1 hypothetical protein ASPNIDRAFT_210522 [Aspergillus niger ATCC 1015]
MNQNIVTNNIQRMTIATPINLILLSLFVILVYLQLRPKAPVSLPKGPPPVVFRTFTPTTLLPFNGENDAPVYLAVRGRVFDVTPGKNFYGPGGPYENFAGRDASRGLACQSFDEEMLTKDLKGPLDDLKDLDNEQLENLQSWEERFSEKYLVVGKLVAEGDPEAENA
>MAPR_XP_025459566.1 cytochrome b5 [Aspergillus lacticoffeatus CBS 101883]
MTIATPINLILLSLFVILVYLQLRPKAPVSLPKGPPPVVFRTFTPTTLLPFNGENDAPVYLAVRGRVFDVTPGKNFYGPGGPYENFAGRDASRGLACQSFDEEMLTKDLKGPLDDLKDLDNEQLENLQSWEERFSEKYLVVGKLVAEGDPEAENA
>MAPR_XP_001397754.1 DNA damage response protein (Dap1) [Aspergillus niger CBS 513.88]
MSTPDEAVPPPAEVMTIATPINLILLSLFVILVYLQLRPKAPVSLPKGPPPVVFRTFTPTTLLPFNGENDAPVYLAVRGRVFDVTPGKNFYGPGGPYENFAGRDASRGLACQSFDEEMLTKDLKGPLDDLKDLDNEQLENLQSWEERFSEKYLVVGKLVAEGDPEAENA
>MAPR_SPB49335.1 unnamed protein product [Aspergillus niger]
MSTLDEAVPPPAEVMTIATPINLILLSLFVILVYLQLRPKAPVSLPKGPPPVVFRTFTPTTLLPFNGENDAPVYLAVRGRVFDVTPGKNFYGPGGPYENFAGRDASRGLACQSFDEEMLTKDLKGPLDDLKDLDNEQLENLQSWEERFSEKYLVVGKLVAEGDPEAENA
>MAPR_OJJ71894.1 hypothetical protein ASPBRDRAFT_580262 [Aspergillus brasiliensis CBS 101740]
MSIATPINLILLSFFVVLVYLQLRPKAPVSLPKGPPPVVFRTFTPTTLLPFNGENDAPVYLAVRGRVFDVTPGKNFYGPGGPYENFAGRDASRGLACQSFDEEMLTKDLKGPLDDLKDLDNEQLENLQSWEERFSEKYLVVGKLVAEGDPEAKNA
>MAPR_XP_024708274.1 putative DNA damage response protein [Aspergillus steynii IBT 23096]
MTIATPINLILLSLFVVLVYMQLRPKSPVSLPQGPPPVVFRTFTPTALLPFNGVNDQPVYLAVRGRVFDVTPGRNFYGPGGPYENFAGRDASRGLAHQSFDEEMLTKDLMGPLDDLKDLDEEQLENLQSWEERFLEKYLVVGKLVAEGHPEAPKS
>MAPR_XP_001271054.1 DNA damage response protein (Dap1), putative [Aspergillus clavatus NRRL 1]
MSIATPINLILLSLFGVLVYMQFRPKAPTTLPQAPPPVVFRTFTPTTLLPFNGVGDQPVYLAVRGRVFDVTPGKNFYGPGGPYENFAGRDASRGLAHQSFDVEMLTQDLKGPLDDLKDLTADQLENLQGWEERFSEKYLVVGKLVAEGDPEAPKS
>MAPR_XP_754570.1 DNA damage response protein (Dap1), putative [Aspergillus fumigatus Af293]
MSIATPINLILLSLFAILVYMQLRPKAPVALPQAPPPVVFRTFTPTTLLEYNGEGDKPVYLAVRGRVFDVTPGKNFYGPGGPYENFAGRDASRGLAHQSFDVEMLTKDLKGPLDDLKDLNEEQLENLQSWEERFLEKYLVVGKLVAEGDPEAPKS
>MAPR_XP_001263409.1 DNA damage response protein (Dap1), putative [Aspergillus fischeri NRRL 181]
MSIATPINLILLSLFAILVYMQLRPKAPVALPQAPPPVVFRTFTPTTLLEYNGEGDKPVYLAVRGRVFDVTPGKNFYGPGGPYENFAGRDASRGLAHQSFDVEMLTKDLKGPLDDLEDLNEEQLENLQSWEERFLEKYLVVGKLVAEGDPEAPKS
>MAPR_CRG86389.1 Cytochrome P450 regulator dap1 [Talaromyces islandicus]
MPIATPINLILLSLFIIVVYLQLRPKAAVSLPKGPAPVVFRTFTPSTLLPFNGVDGAPVYLAVRGRVFDVTSGRNFYGPGGPYENFAGRDASRGLAHQSFDKEMLTEDLKGPLDDLKDLDSEQLENLQGWEERFSEKYLVVGKLVAEGDPEAPKA
>MAPR_XP_022586021.1 hypothetical protein ASPZODRAFT_148809 [Penicilliopsis zonata CBS 506.65]
MDSADGAVSPPAEVMSIASPINLILLSLFVVVVYLQFRPKAPVTLPSGPPPVVFRTFTPSTLLPFDGNDERPVYIAVRGRVFDVTPGRNFYGPGGPYANFAGRDASRGLACQSFDEEMLTKDLKGPLDELKDLDEEQLENLASWEARFTEKYLVVGKLVAEGDLEASKAS
>MAPR_GAD99149.1 DNA damage response protein (Dap1), putative [Byssochlamys spectabilis No. 5]
MATEAQAPPPAEAHTDHHNALETDVESVYHSVSIASPINLVLFSLFVLVLYYHFRPKSQVTLPKGPPPVVFRTFTPSTLLPFNGVDGAPVYLAVRGRVFDVTPGRNFYGPGGPYENFAGRDASRGLACQSFDEEMLTKDLKGPLDDLADLNEEQLENLQSWEERFLEKYLVVGKLVAEGDPEAPSS
>MAPR_OJJ61097.1 hypothetical protein ASPSYDRAFT_42960 [Aspergillus sydowii CBS 593.65]
MSAADGTAPQAEVLSIASPINLLLVSVFTFLVYLQFRPKQPAVLPKAPPPVVFRTFIPKTLLEFNGENDKPVYLAVRGRVFDVSPGRNFYGPGGPYENFAGRDASRGLAFQSFDREMLTEDLSAPLDDLKDLEADQLENLQSWEERFSEKYLVVGKLVAEGDPEAPKS
>MAPR_XP_662543.1 hypothetical protein AN4939.2 [Aspergillus nidulans FGSC A4]
MSAEGTAPQAEVASIATPINLILFSAFAFLVYTQFRPKPPAVLPKAPAPVVFRTFTPKTLLPFNGENDKPVYLAVRGRVFDVTPGRNFYGPGGPYENFAGRDASRGLAFQSFDKEMLTEDLSGPLDDLKDLNADQLENLQSWEERFLEKYLVVGKLVAEGDPEAPKS
>MAPR_XP_011117248.1 hypothetical protein AOL_s00004g296 [Arthrobotrys oligospora ATCC 24927]
MADPIRPLIVETTKIMEAQPPAITEAIPLVTPLNLFLFSLAAYLIYMRFKPSPIPTIDAPEPIVYTAYTPRTLLKYNGTDDPRILLALKGKVFDVSSKPMFYGPGASYSLFAGRDASRGLAKGVLDQSLLTPLDQKLDTLEDLTADERETLQGWFDQFVGKYLVVGELVNEGEEGTVQEKQ
>MAPR_KXS21599.1 cytochrome b5 [Gonapodya prolifera JEL478]
MADAAAKASSPNLESLVAELTTNPVNWVLIGVLGYLLYSLLRPQRYEPPPPMHAKVIEMREYTPADLAEFDGTEGKAIKFAVNGKVFDVSRGRNFYGPGGPYGNFAGRDASRGMAKQSFELENIRAPDEPIDPLDDLTKEERDNMLEWESHFLHKYDHVGWLVSEHSEHGKGPNSKKTE
>MAPR_EJU04327.1 cytochrome b5 [Dacryopinax primogenitus]
MASLLMQNEALVASLSLPINLTLLASIGFLIYRLVWPCIPSPSRIPTSYKSGYSWMPEKHPQVALFKQYTPVELEKYNGVKEKRILLAIAGKVFDVTAGAGFYGPEGPYGNFAGRDASRGMAKQSFDVEMLTPVDAPIDTLQDLTSEERANMKSWKEHFTNKYIVVGELVENGTAV
>MAPR_KZT52866.1 cytochrome b5 [Calocera cornea HHB12733]
MISLIMRNEELVESIKLPVNGALLFAIAFLLYRIVWPAIPQPKEVPKSYKDGYSWMPDKHPQVALFRQYTPMELKKYNGVEDKRILLAINGKVFDVTAGAGFYGPDGPYGNFAGRDASRGMAKQSFDADMLSPVEGPIDPLKDLTSEEWSNMRGWEEHFTNKYIVCGELVENDAI
>MAPR_KZO98985.1 cytochrome b5 [Calocera viscosa TUFC12733]
MISLIMRQEELVDSLKLPINATLLAAIAFLVYRIVWPSIPQPREVPTSYKDGYSWMPEKHPQVALFQKYTPLTLKKYNGVEDKRILLAINGKVFDVTAGAGFYGPDGPYGNFAGRDASRGMAKQSFDIEMLSPIEGPLDTLTDLTSEEWVNMKGWDEHFTNKYIVCGELVENGAA
>MAPR_ORY01152.1 putative sterol metabolismrelated protein [Basidiobolus meristosporus CBS 931.73]
MIATLFEQLTQNPVNWVLLLGATYIAYSYFNFEPENIPPPQHPETVVFKIYTPKELAEFDGIKSSRILMGVNGKVYDVTSGKKFYGPDGPYGNFAGHDASRGLAKHSFDEEMLTPLDQPIDTLSDLTEEEWGNLKGWDDTFSSKYLHVGTLVNEKN
>MAPR_XP_012186128.1 potential sterol binding protein [Pseudozyma hubeiensis SY62]
MEQLQQRIFGSPASPSWAATLQGFAESIYTNPLNLVLLLAIVYIVIPLIRPALPESSRWTPSIAEARSHLAAPSDRYTYLPPNHPDTVEWTKYTPRTLAVFDGTGATKQDGPRILLAINRKVFDVTKGKNFYGPGGPYGNFAGRDASRGMAKQSFDMEMLTPLDKPIDTLQDLTASEVKNMKEWEAHFTGKYGIVGELVDESEA
>MAPR_CDS82471.1 related to Membrane steroid binding protein [Sporisorium scitamineum]
MDQLKQHLFGSLDPPSWLASLQNVAESIYTNPLNLILLLAVIYVVIPLIRPSSPDSPRWTPTLSEARSHLATPSDRYTYLPPNHPDTVEWTKYTPRTLAVFDGTGDDQDGSRILLAINRKVFDVTKGRNFYGPGGPYGNFAGRDASRGMAKQSFDLEMLTPLDRPIDKLEDLTASEVNNMKEWEAHFTGKYGVVGELIDESEA
>MAPR_ORZ39243.1 cytochrome b5like heme/steroid binding domaincontaining protein [Catenaria anguillulae PL171]
MSPSPHPTHIARKLMDTLAANPLNVFLAAAVAYSAWRLWTSGSRISSDHDADARRSALPKADEPIVLRNYTPKELAKFDGKQSERIMMAVRGHVFDVTRGAGFYGPGSPYGNFAGRDASRGLAKHSFETKYITPLDQPIDDLKDLSAMERETLDDWFGMFSSKYDHVGFLVPEGQE
>MAPR_OEJ89866.1 Damage response protein 1 [Hanseniaspora opuntiae]
MSFLYNMITGKGNQSEDPTGLSQTQDKQAQPAESASHSVVLRDYTPKELSNYDGHMDPKIYIAVKGSVFDCTLGRQFYGPSGPYSNFAGRDASRGLAMNSFDNEMVRDIDQDIDDLSDLSVQQMEALDSWFEHFSRKYTYVGKLVPNK
>MAPR_KZV48777.1 hypothetical protein F511_17073 [Dorcoceras hygrometricum]
MAPWDLLTESINKYTGLSPTAFFTILALMFVTYKVVSGMFVAANDYTAVKRENEFVLREPVQMGDVTEAELRAYDGSDPNKPLLMAIKGQIYDVSRSRMFYGPGGPYALFAGRDASRALALMSFEPKDLTGNIEGLSASELEVLQDWEYKFMEKYVKVGQIVGEKTVSTKENEVEIQSTEHDGDGFKETES
>MAPR_XP_023731648.1 membrane steroidbinding protein 2like [Lactuca sativa]
MAMYTMVTDAITQYTGLSPAAFFTISAMMVVVYKVVSGMFVAADDYMAVKREQEYVQREPVQVGNITEDELRPYNGSDPSKPLLMAIKGKIYDVSRSRMFYGPGGPYALFAGRDASRALALMSFEASDLTGNIEGLSASELEVLEDWEAKFEEKYVKVGQLVSEETTSTGVTQDQTKVE
>MAPR_CDP09945.1 unnamed protein product [Coffea canephora]
MSLWTSFAESITHYTGLSPTAFFTILAMMIVTYKIVCGMFVAGGDYMEVKRANEYVIREPVQLGDQVTEEELSAYDGKDPNKPLLMAIKGQIYDVSRSRMFYGPGGPYALFAGRDASRALALMSFDTKDLTGNIEGLSNSELETLQDWEYKFMEKYVKVGQLVSSHRTTQEAGQESGDKNENAQGNEAE
>MAPR_XP_012080897.1 membrane steroidbinding protein 2 [Jatropha curcas]
MEIYSTMMDVIESYTGLSPSAFFTIAALMIVVYKTVCNMFVDPEDFNKPPIINTSINLQQATPKLSEPVQLGDVTEQELRAYDGSDPSKPLLMAIKGQIYDVSSSRMFYGPGGPYAKFAGRDASRALALLSFDPQDLTGNLKGLSDSELEVLQDWEYKFMEKYVKVGQLVPEETKTMETDGEEKVEESSQKLEINGGKE
>MAPR_OWM78855.1 hypothetical protein CDL15_Pgr003026 [Punica granatum]
MALYSTAMEAVEAYTGLSPMAFFTILAMMVVTYRIVCTMFVHPEDHSTSASKAVDPSASFQPPAEPVQLGDVTEEQLRAYDGSDPTKPLLMAIKGQIYDVSRGRMFYGPGGPYAMFAGRDASRALALMSFDPKDLTGNIEGLSESELEVLQDWEYKFMEKYVKVGQLIP
>MAPR_XP_010908263.1 PREDICTED: membrane steroidbinding protein 2like [Elaeis guineensis]
MALYESFAAAIYSYTGLSLAAFFTILALMVGVYRLVCGMFVAPDTMPEKRSLPHEPVIPPEPVQMGEMTLEELRAYNGSDPRKPLLMAIKGQIYDVSRGRMFYGPGGPYALFAGRDASRALALMSFDPNDLTGDLEGLGTSELEVLQDWEEKFMEKYVNVGRLVSEKTRDGDHDGSVEKTELNQELDRDTVDANAAVEANGMESDAKIN
>MAPR_XP_008804988.1 PREDICTED: membrane steroidbinding protein 2like [Phoenix dactylifera]
MALYESFAAAIHSYTGLSPAAFFTILALMVGVYRLVCGMFVAPDAAPEKRSLPQEPVIPPEPVQMGEMTLEELRAYDGTDPRKPLFMAIKGQIYDVSNGRMFYGPGGPYALFAGRDASRALALMSFDSNDLTGNLEGLGTSELEVLQDWEEKFKEKYVNVGRLVSEKTRDGDGDRSVEKTELNQELHRDTVDANAEVEANGIESNVRRN
>MAPR_XP_020583084.1 membrane steroidbinding protein 2like [Phalaenopsis equestris]
MGVMDLYSTVAETIYSYTGLSPVAFFTILAVMVGVYHMVCGMFVSPVEAAAAAESRSVVSEPELPLEPVEIGDVTIEELRAYDGSDPKKPLLMAIKGNIYDVSKSRMFYGPGGPYSLFAGRESSRALALMSFDHNDLTGNLHGLSASELEVLHDWEDKFMEKYVKVGRLISERTFTDHPEALEEQITETNN
>MAPR_PON64692.1 Cytochrome b5like heme/steroid binding domain containing protein [Parasponia andersonii]
MALQLWETLKEAIPTYTGLSPATFFTVVALLWAIYYVVSGLFGSSDNYERPRSFEEVQPLPPVQIGEVTEEELKQYDGSDDQKPLLMAIKGQIYDVSRGRMFYGPGGPYALFAGKDASRALAKMSFEDKDLTGDISGLGPFELDALQDWECKFMSKYVKVGTIKKTVPVTDGSSSGEAEPAETSHDAKPTEDGPSEKPAVKTEETPSAAEAASE
>MAPR_XP_007218422.1 membrane steroidbinding protein 2 [Prunus persica]
MALQLWETLKEAIVAYTGLSPATFFTLLALLVAIYHVISGLFGSSDNHQTPRNMEEMQPLAPPVQLGEITEDELKQYDGTDSKKPLLMAIKGQIYDVSQSRMFYGPGGPYALFAGKDASRALAKMSFEDKDLTGDISGLGPFELDALQDWEYKFMSKYVTVGTIKKAETDGEATGETTKAAEDIPSESSAVKSEETSTSAEAKQE
>MAPR_XP_018842921.1 PREDICTED: membrane steroidbinding protein 1like [Juglans regia]
MALQLWETLKEAIPVYTGLSPATFFTVLALLFAVYYVISGLFGSSDRHYSPRESEQLSQPPPPPVQLGEITEEELKQYDGSDPAKPLLMAIKGQIYDVSQSRVFYGPGGPYALFAGKDASRALAKMSFEEKDLTGDVSGLSPFEVDALQDWEYKFMSKYVKVGSVKSAVVTDGAPAEEPAESTDRDVAKPAEDGPSESAAVVSEETPLGADAVKE
>MAPR_XP_021592530.1 membrane steroidbinding protein 2like [Manihot esculenta]
MALQLWETLKEAITAYTGLSPATFFTVLALGLAVYYVISEFFGSSNDHPRPRSVEEQIQPLPPPVQLGEITEEELKQYDGTDPKKPLLMAIKGQIYDISQSRMFYGPGGPYALFAGKDASRALAKMSFEDKDLTGDISGLGPFELESLQDWEYKFMSKYVKVGTIKKPVPVTDEATSAGEPAETKEADIAKPAEDGASADGAVEAPGAEAKE
>MAPR_PNY07925.1 membrane steroidbinding protein 2like [Trifolium pratense]
MATVQLWETLKDSIVAYTGLSPTTFFTLLALLFAFYYVVSGLFGSSSSNRHHQTRHFQEEELPPLRPPVQLGEITEEQLKEYDGTDNDKPLLMAIKGQIYDVSQSRMFYGPGGPYALFAGKDASRALAKMSFEEKDLTGDISGLGPFERDALQDWEYKFMEKYVKVGTIKKEVPVTDAESSGEPSESTPRDVDAVKPTKDDKSETAAAVKSDETPSNVEADKE
>MAPR_XP_013469690.1 membrane steroidbinding protein 1 [Medicago truncatula]
MAGVQLWETLKESIVAYTGLSPTTFFTILALLFAVYYVLSGLFGYSSSDLHPQTRNFQEEELPPLRPPVQLGEITEEELKAYDGNDHDKPLLMAIKGQIYDVSQSRMFYGPGGPYALFAGKDASRALAKMSFDEKDLTGDISGLGPFELDALQDWEYKFMEKYVKVGTIKKEATEAESTGEPSGSTPRDVDVINPTEDGRSKPAAVKSEETPSNVEADKE
>MAPR_ACJ85430.1 unknown [Medicago truncatula]
MAGVQLWETLKESIVAYTGLSPTTFFAILALLFAVYYVLSGLFGYSSSDLHPQTRNFQEEELPPLRPPVQLGEITEEELKAYDGNDHDKPLLMAIKGQIYDVSQSRMFYGPGGPYALFAGKDASRALAKMSFDEKDLTGDISGLGPFELDALQDWEYKFMEKYVKVGTIKKEATEAESTGEPSGSTPRDVDVINPTEDGRSKPAAVKSEETPSNVEADKE
>MAPR_XP_022641345.1 membrane steroidbinding protein 1 isoform X2 [Vigna radiata var. radiata]
MSVQLWETLKEAIVLYTGLTPSTFFTVLALILAAYYVVLGFFGGQPERPRPRHTEEEEMPPLRPPVQLGEITAEELKAYDGTDTGKPLLMAIKGQIYDVSQSRMFYGPGGPYALFAGKDASRALAKMSFEEKDLTGDISGLGPFELDALQDWEYKFMSKYVKVGTVKSELPVTESESTAEPSETTSRDIDTASAVKPNEDGKSEIGAVKKRKLFRR
>MAPR_XP_017237209.1 PREDICTED: membrane steroidbinding protein 2like [Daucus carota subsp. sativus]
MAIELWETLKESITVYTGLSPATFFTVVAIGLALYYVVSELFGPSPQAQYKRNRDADEDAQPLPPPVQLGEITEEELKTYDGTDPKKPLLMAIKGQIYDVSQSRMFYGPGGPYALFAGKDASRALAKMSFEDKDLTSDLTGLGVFELEALQDWEYKFMSKYVKVGTIKQTVPVTDGSTASGTTEATEAIGGDAKPVEDAPSESVATEPKEIPAVGET
>MAPR_XP_023748066.1 membrane steroidbinding protein 1like [Lactuca sativa]
MAVELLETLKESITAYTGLSPTTFFTVVALGLAIYYVFSVMFGGSSDHHVQPRSSSFEESEPLPPPVQLGEVTEEELKAYDGNDPKKPLLMAIKGQIYDVSQSRMFYGPGGPYALFAGKDASRALAKMSFDEKDLTGDISGLGMFEMDALRDWEYKFMSKYAKVGTIKTPEPAAPEPESSTSESEATPTEPAESSAAQPTDTVVAADHHNKVTEDAPSENVSTVTSEANKEE
>MAPR_XP_006291794.1 membrane steroidbinding protein 2 [Capsella rubella]
MVLQVWETLKETITAYTGLSPAAFFTVLALAFAVYQVVSGFFVSPEVHRPRSLEVQPESEPLPPPVQLGEITEEDLKLYDGADSTKPLLMAIKGQIYDVTQSRMFYGPGGPYALFAGKDASRALAKMSFEDQDLTGDISGLGAFELEALQDWEYKFMSKYVKVGTIKKKDEEGNQSSEASETKATSAEGLSTNSEQEASAVTNDETSKGIDEKITEKKDVANDDDDDAAKE
>MAPR_XP_002864158.1 membrane steroidbinding protein 1 [Arabidopsis lyrata subsp. lyrata]
MALELWQTLKEAIHAYTGLSPVVFFTALALAFAIYQVISGWFASPFDDVNRHQRARSLAQEDEPPIPQPVQVGEITEEELKQYDGSDPQKPLLMAIKHQIYDVTQSRMFYGPGGPYALFAGKDASRALAKMSFEEKDLTWDISGLGPFELEALQDWEYKFMSKYAKVGTVKVAGSEPETASVSEPAENVDRDAHVTTTPENTAVDKSDEAPAETELKE
>MAPR_AAD34616.1 putative progesteronebinding protein homolog [Arabidopsis thaliana]
MALELWQTLKEAIHAYTGLSPVVFFTALALAFAIYQVISGWFASPFDDVNRHQRARSLAQEEEPPIPQPVQVGEITEEELKQYDGSDPQKPLLMAIKHQIYDVTQSRMFYGPGGPYALFAGKDASRALAKMSFEEKDLTWDISGLGPFELDALQDWEYKFMSKYAKVGTVKVAGSEPETASVSEPTENVEQDAHVTTTPEKTVVDKSDDAPAETVLKKEE
>MAPR_XP_006661925.1 PREDICTED: membrane steroidbinding protein 1like [Oryza brachyantha]
MATCLAAPCARPAVAVVVAAPAVRRRRAASSVHLPGRRGPGGGGVVRCSAGPVSGGISRKVAELWAAAKSASPVAVIAAVAGAALVYKVGSSLFAPPPPPARRLEEPGEVVPPAPEPVQVGEITAEELRQYDGSDPEKPLLMAINGQIYDVSQGRMFYGPGGPYALFAGKDASRALAKMSFEPQDLTDDISGLSPLELGALQDWEYKFSSKYVKVGTIKKKVPVEQGGDSVSDAIEEVATDGEDSILTAKMSNQLQYEEEMEADGYDS
>Bact_KPK16282.1 hypothetical protein AMJ62_06150 [Myxococcales bacterium SG8_38]
MGLRRFVSRMLGKKERRAASLPEAEDRDYALAEIAALDGSDPAKPLLIAIKGYVYDVTWGRDFYGPGGPYGMFAGKDCTRALAKMSFDPADFTGSLDGLDRDELDRLEEWIETFEGKYRRVGRLLGAAGEAGSPPTAR
>Bact_KPK52515.1 hypothetical protein AMJ63_09220 [Myxococcales bacterium SG8_38_1]
MGYFSRLFRKKDAPPPPLPEAEARDYSLAELAQYDGSDPGKPLLLAIRGQVYDVGRGRDFYGPGGPYGMFAGKDCTRALAKVAFDPDLFTGDMDGLDQEELDKLEEWIEMFEGKYRRVGRLLSSG
>MAPR_GAQ80616.1 membrane steroid binding protein [Klebsormidium nitens]
MAELEAPKSKGVLESPLGTFIAVALLLLSVYFRFIRKPGGRRQAMAEKEPEPVIESIEVGEITAFELEQYDGRDPTKPLMMAIKGNIYDVTKGKDFYGPPDGPYCAFAGRDASRALAKMSFKPEDINGDLEGLTLAEIDVLNDWEAKFDFKYKKVGKIIVAAS
>MAPR_XP_004339620.1 cytochrome blike heme/steroid binding domain containing protein [Acanthamoeba castellanii str. Neff]
MGILLGVIGWLLKELLFPGAVAQPPVASIASRKRTPVEPRDFSPDELRKMNGTNGNPVYVAVLGVVYDVSSRASFYGPGGPYHIFAGRDAARALALGSLEEKDVEAPYPKLDDLQPSEREALNDWIGSYQAKYEVVGRIIPSANSIASSPSD
>MAPR_GAY04573.1 heme/steroid binding domaincontaining protein, putative [Pythium insidiosum]
MDWIKALTGSEAGSSNVLVGASIALLAIVALRFWNASIDAENARALAAARERQAKAKAEKREVRRRFFTLDELKSFTGEDGKPIYIGLLDEVYDVSAKRDFYGPGGGYHLFAGRDASRSLAKMSFEPADLESDDLSDLGFMENETLQDWVNKFSVYNQYPNVGRVLRHRDLTRTELRQFNGVDNPRKICYVALNGKIYDVTLDGLAHYGPEGGYKQFAGRDASRALACMLLTEEAVENPDISDITDEQRKTLADWEAKFQQKYPVIGNVLDE
>Ref_NENF__BILA_Homo_sapiens@NP_037481_1
MVGPAPRRRLRPLAALALVLALAPGLPTARAGQTPRPAERGPPVRLFTEEELARYGGEEEDQPIYLAVKGVVFDVTSGKEFYGRGAPYNALTGKDSTRGVAKMSLDPADLTHDTTGLTAKELEALDEVFTKVYKAKYPIVGYTARRILNEDGSPNLDFKPEDQPHFDIKDEF
>Bact_EKD84736.1 neuron derived neurotrophic factor [uncultured bacterium]
MKRIIFSAGLIFLFLLVFLVLVNFYINSRYKPDVSLQPTQTNEEAAKTFTQDELKKYNGTDADLPIYLALDGVVYDVTAGREFYASGGAYHYLAGKDASIPLHLVGADIIKNKYPVVGKLVK
>tax_KKQ84505.1 hypothetical protein UT04_C0015G0013 [Candidatus Daviesbacteria bacterium GW2011_GWF2_38_7]
MKRIIFSAGLIFLFLLVFLVLVNFYINSRYKPDVSLQPTQTNEEAAKTFTQDELKKYNGTDADLPIYLALDGVVYDVTAGREFYASGGAYHYLAGKDASIPLHLVGADIIKNKYPVVGKLVK
>B5MY_Ga0155068_10961  Predicted heme/steroid binding protein [Candidatus Daviesbacteria bacterium RIFCSPHIGHO2_01_FULL_40_24 : Ga0155068_109]
LVFLVLVNFYINSRYKPDVSLQPTQTNEEAAKTFTQDELKKYNGTDADLPIYLALDGVVYDVTAGREFYASGGAYHYLAGKDASIPLHLVGADIIKNKYPVVGKLVK
>B5MY_Ga0075801_10542  Predicted heme/steroid binding protein [Microgenomates (Daviesbacteria) bacterium GW2011_GWC2_40_12 : Ga0075801_105]
MKRIIFSAGLIFLFLLVFLVLVNFYINSRYKPDVSLQPTQTNEEAAKTFTQDELKKYNGTDADLPIYLALDGVVYDVTAGREFYASGGAYHYLAGKDASIPLHLVGADIIKNKYPVVGKLVK
>B5MY_Ga0155258_11261  Predicted heme/steroid binding protein [Candidatus Daviesbacteria bacterium RIFCSPHIGHO2_02_FULL_40_16 : Ga0155258_112]
LVFLVLVNFYINSRYKPDVSLQPTQTNEEAAKTFTQDELKKYNGTDADLPIYLALDGVVYDVTAGREFYASGGAYHYLAGKDASIPLHLVGADIIKNKYPVVGKLVK
>B5MY_Ga0075854_11512  Predicted heme/steroid binding protein [Microgenomates (Daviesbacteria) bacterium GW2011_GWF2_38_7 : Ga0075854_115]
MKRIIFSAGLIFLFLLVFLVLVNFYINSRYKPDVSLQPTQTNEEAAKTFTQDELKKYNGTDADLPIYLALDGVVYDVTAGREFYASGGAYHYLAGKDASIPLHLVGADIIKNKYPVVGKLVK
>B5MY_Ga0155814_10860  Predicted heme/steroid binding protein [Candidatus Daviesbacteria bacterium RIFCSPLOWO2_01_FULL_39_23 : Ga0155814_108]
MKRIIFSAGLIFLFLLVFLVLVNFYINSRYKPDVSLQPTQTNEEAAKTFTQDELKKYNGTDADLPIYLALDGVVYDVTAGREFYASGGAYHYLAGKDASIPLHLVGADIIKNKYPVVGKLVK
>B5MY_Ga0075678_10823  Predicted heme/steroid binding protein [Microgenomates (Daviesbacteria) bacterium GW2011_GWA2_39_33 : Ga0075678_108]
LVFLVLVNFYINSRYKPDVSLQPTQTNEEAAKTFTQDELKKYNGTDADLPIYLALDGVVYDVTAGREFYASGGAYHYLAGKDASIPLHLVGADIIKNKYPVVGKLVK
>B5MY_Ga0156137_11523  Predicted heme/steroid binding protein [Candidatus Daviesbacteria bacterium RIFCSPLOWO2_02_FULL_39_13 : Ga0156137_115]
LVFLVLVNFYINSRYKPDVSLQPTQTNEEAAKTFTQDELKKYNGTDADLPIYLALDGVVYDVTAGREFYASGGAYHYLAGKDASIPLHLVGADIIKNKYPVVGKLVK
>Bact_OGE21801.1 hypothetical protein A2778_04905 [Candidatus Daviesbacteria bacterium RIFCSPHIGHO2_01_FULL_40_24]
MNSRYKPDVSLQPTQTNEEAAKTFTQDELKKYNGTDADLPIYLALDGVVYDVTAGREFYASGGAYHYLAGKDASIPLHLVGADIIKNKYPVVGKLVK
>tax_OGE21801.1 hypothetical protein A2778_04905 [Candidatus Daviesbacteria bacterium RIFCSPHIGHO2_01_FULL_40_24]
MNSRYKPDVSLQPTQTNEEAAKTFTQDELKKYNGTDADLPIYLALDGVVYDVTAGREFYASGGAYHYLAGKDASIPLHLVGADIIKNKYPVVGKLVK
>Bact_PJA14771.1 hypothetical protein COX64_01640 [Candidatus Dojkabacteria bacterium CG_4_10_14_0_2_um_filter_Dojkabacteria_WS6_41_15]
MKGRKIPILIGVAIGLLILGTFGYAKWHSAKSASNTPTTAETASLKEFTVAVLAQYDGTDSSKPIYLAMNGLVYDVTTGKQYYEKGGTYHWLAGKDSSTDLNLIGGDIIKRKYPVIGKLVQ
>tax_PJA14771.1 hypothetical protein COX64_01640 [Candidatus Dojkabacteria bacterium CG_4_10_14_0_2_um_filter_Dojkabacteria_WS6_41_15]
MKGRKIPILIGVAIGLLILGTFGYAKWHSAKSASNTPTTAETASLKEFTVAVLAQYDGTDSSKPIYLAMNGLVYDVTTGKQYYEKGGTYHWLAGKDSSTDLNLIGGDIIKRKYPVIGKLVQ
>B5MY_Ga0301032_10386  predicted heme/steroid binding protein [Candidatus Dojkabacteria bacterium CG_4_10_14_0_2_um_filter_Dojkabacteria_WS6_41_15 : Ga0301032_1038]
MKGRKIPILIGVAIGLLILGTFGYAKWHSAKSASNTPTTAETASLKEFTVAVLAQYDGTDSSKPIYLAMNGLVYDVTTGKQYYEKGGTYHWLAGKDSSTDLNLIGGDIIKRKYPVIGKLVQ
>B5MY_Ga0301034_17738  predicted heme/steroid binding protein [Candidatus Dojkabacteria bacterium CG_4_9_14_3_um_filter_150_Dojkabacteria_WS6_41_13 : Ga0301034_177]
MKGRKIPILIGVAIGLLILGTFGYAKWHSAKSASNTPTTAETASLKEFTVAVLAQYDGTDSSKPIYLAMNGLVYDVTTGKQYYEKGGTYHWLAGKDSSTDLNLIGGDIIKRKYPVIGKLVQ
>Bact_OIP98122.1 hypothetical protein AUK40_01915 [Candidatus Wirthbacteria bacterium CG2_30_54_11]
MKKKILFALIMIVLIASSAFTVYHVFTERQARAKISALESSPSISFFTAADLARYDGTDPILPIYLALDGYVYDVTAGSSFYAVGGDYHYLAGRDSTTDLQIFGGDIIKRKYPIIGKYVN
>B5MY_Ga0301951_10372  predicted heme/steroid binding protein [Candidatus Wirthbacteria bacterium CG2_30_54_11 : Ga0301951_1037]
MKKKILFALIMIVLIASSAFTVYHVFTERQARAKISALESSPSISFFTAADLARYDGTDPILPIYLALDGYVYDVTAGSSFYAVGGDYHYLAGRDSTTDLQIFGGDIIKRKYPIIGKYVN
>Bact_KKR05718.1 hypothetical protein UT34_C0002G0225 [candidate division WS6 bacterium GW2011_GWF2_39_15]
MKKKIVILLILALVVFVVMLGGTYVTRMIQVGKTRQVAGIKKEGLSVYKRSDLSKYNGAIKGRPILIGLNGYVYDVTEGKKFYEPGGTYHYLAGKDSSSELNLIGGDIIRRKYPIVGVIVD
>B5MY_Ga0076328_12231  Predicted heme/steroid binding protein [candidate division WS6 bacterium GW2011_GWF2_39_15 : Ga0076328_12]
MKKKIVILLILALVVFVVMLGGTYVTRMIQVGKTRQVAGIKKEGLSVYKRSDLSKYNGAIKGRPILIGLNGYVYDVTEGKKFYEPGGTYHYLAGKDSSSELNLIGGDIIRRKYPIVGVIVD
>Bact_KKR31495.1 hypothetical protein UT63_C0068G0005 [Candidatus Gottesmanbacteria bacterium GW2011_GWC2_39_8]
MINNVVFLVVLVFAFSSQFTRTQTQKSEETKVFKVSELSKFNGTDPNKPIYIAYNGEVYDVSGGRNFYKPGGTYHFLAGRDSTSELNIAGGAIIKRKYPVIGVLRDNYER
>tax_KKR31495.1 hypothetical protein UT63_C0068G0005 [Candidatus Gottesmanbacteria bacterium GW2011_GWC2_39_8]
MINNVVFLVVLVFAFSSQFTRTQTQKSEETKVFKVSELSKFNGTDPNKPIYIAYNGEVYDVSGGRNFYKPGGTYHFLAGRDSTSELNIAGGAIIKRKYPVIGVLRDNYER
>B5MY_Ga0075800_10685  Predicted heme/steroid binding protein [Microgenomates (Gottesmanbacteria) bacterium GW2011_GWC2_39_8 : Ga0075800_1068]
MINNVVFLVVLVFAFSSQFTRTQTQKSEETKVFKVSELSKFNGTDPNKPIYIAYNGEVYDVSGGRNFYKPGGTYHFLAGRDSTSELNIAGGAIIKRKYPVIGVLRDNYER
>Bact_OHA80798.1 hypothetical protein A2675_01620 [Candidatus Yonathbacteria bacterium RIFCSPHIGHO2_01_FULL_51_10]
MSRSFIKSLGSPVLLFAAGVILLGLTYVLVQAGRVPAPVEVPSGLPVFSNADLTRYNGDDATLPIYVGLDGYVYDVTPGKEFYAPGGAYHSIAGTDASSELRFFGGTIIREKYKIVGTIAP
>B5MY_Ga0154965_1172  Predicted heme/steroid binding protein [Candidatus Yonathbacteria bacterium RIFCSPHIGHO2_01_FULL_51_10 : Ga0154965_117]
MSRSFIKSLGSPVLLFAAGVILLGLTYVLVQAGRVPAPVEVPSGLPVFSNADLTRYNGDDATLPIYVGLDGYVYDVTPGKEFYAPGGAYHSIAGTDASSELRFFGGTIIREKYKIVGTIAP
>Bact_OHA83705.1 hypothetical protein A2408_00355 [Candidatus Yonathbacteria bacterium RIFOXYC1_FULL_52_10]
MNSFRHHPRTRLIFSGIAILALMVGIFVILQLNANPVVPQGQAEDLPFFTKTSLAQYNGEIPDLPIYLALDGYVYDVTPGKEFYVPGGTYHHIAGKDASQELKVFGGNLIREKYSIVGKFTPE
>B5MY_Ga0156594_13817  Predicted heme/steroid binding protein [Candidatus Yonathbacteria bacterium RIFOXYC1_FULL_52_10 : Ga0156594_138]
MNSFRHHPRTRLIFSGIAILALMVGIFVILQLNANPVVPQGQAEDLPFFTKTSLAQYNGEIPDLPIYLALDGYVYDVTPGKEFYVPGGTYHHIAGKDASQELKVFGGNLIREKYSIVGKFTPE
>B5MY_Ga0156737_10517  Predicted heme/steroid binding protein [Candidatus Yonathbacteria bacterium RIFOXYD1_FULL_52_36 : Ga0156737_105]
MNSFRHHPRTRLIFSGIAILALMVGIFVILQLNANPVVPQGQAEDLPFFTKTSLAQYNGEIPDLPIYLALDGYVYDVTPGKEFYVPGGTYHHIAGKDASQELKVFGGNLIREKYSIVGKFTPE
>Bact_KKS94036.1 putative steroidbinding protein 3 [Candidatus Collierbacteria bacterium GW2011_GWC2_43_12]
MNKRIKLYTALIKKLSLITSLVCLLALGLHFSNSKSPSPSYLPDFTQKYLATFKGVDSKKPIYIALNGLVYDVSEGREFYIAGGPYHDLAGKDSSKELNLFGGEIIKRKYPIVGRLVN
>tax_KKS94036.1 putative steroid-binding protein 3 [Candidatus Collierbacteria bacterium GW2011_GWC2_43_12]
MNKRIKLYTALIKKLSLITSLVCLLALGLHFSNSKSPSPSYLPDFTQKYLATFKGVDSKKPIYIALNGLVYDVSEGREFYIAGGPYHDLAGKDSSKELNLFGGEIIKRKYPIVGRLVN
>B5MY_Ga0075807_1152  Predicted heme/steroid binding protein [Microgenomates (Collierbacteria) bacterium GW2011_GWC2_43_12 : Ga0075807_115]
MNKRIKLYTALIKKLSLITSLVCLLALGLHFSNSKSPSPSYLPDFTQKYLATFKGVDSKKPIYIALNGLVYDVSEGREFYIAGGPYHDLAGKDSSKELNLFGGEIIKRKYPIVGRLVN
>B5MY_Ga0075742_1471  Predicted heme/steroid binding protein [Microgenomates (Collierbacteria) bacterium GW2011_GWB1_44_6 : Ga0075742_147]
MNKRIKLYTALIKKLSLITSLVCLLALGLHFSNSKSPSPSYLPDFTQKYLATFKGVDSKKPIYIALNGLVYDVSEGREFYIAGGPYHDLAGKDSSKELNLFGGEIIKRKYPIVGRLVN
>B5MY_Ga0075783_1322  Predicted heme/steroid binding protein [Microgenomates bacterium GW2011_GWC1_44_9 : Ga0075783_132]
MNKRIKLYTALIKKLSLITSLVCLLALGLHFSNSKSPSPSYLPDFTQKYLATFKGVDSKKPIYIALNGLVYDVSEGREFYIAGGPYHDLAGKDSSKELNLFGGEIIKRKYPIVGRLVN
>Bact_KKU89055.1 hypothetical protein UY18_C0004G0020 [Microgenomates group bacterium GW2011_GWF2_47_9]
MKVKRARTGLVITAATILLAALLTRYYWPARINESIDQPLPEYDSEALMRFDGTDPNKPIYLALDGLVYDVSMGREMYYGPGESYHYLVGRDASQPLHVFGAEIIKKKYQVVGRYR
>B5MY_Ga0075861_10420  Predicted heme/steroid binding protein [Microgenomates bacterium GW2011_GWF2_47_9 : Ga0075861_104]
MKVKRARTGLVITAATILLAALLTRYYWPARINESIDQPLPEYDSEALMRFDGTDPNKPIYLALDGLVYDVSMGREMYYGPGESYHYLVGRDASQPLHVFGAEIIKKKYQVVGRYR
>Bact_KKQ43725.1 hypothetical protein US62_C0043G0008 [Candidatus Woesebacteria bacterium GW2011_GWA1_37_8]
MKHKKPPKNSKLVKLVTIISISSVVVVFLFSFAVKLYLFPKNKPANSSDWESRYFSGDELKKYNGTNPKLPIYMGYEGKVYDVSAGAGFYAAGKTYNYLTGRDATAELNEVGVGEIIIRKYPVIGKIKN
>tax_KKQ43725.1 hypothetical protein US62_C0043G0008 [Candidatus Woesebacteria bacterium GW2011_GWA1_37_8]
MKHKKPPKNSKLVKLVTIISISSVVVVFLFSFAVKLYLFPKNKPANSSDWESRYFSGDELKKYNGTNPKLPIYMGYEGKVYDVSAGAGFYAAGKTYNYLTGRDATAELNEVGVGEIIIRKYPVIGKIKN
>B5MY_Ga0075618_14310  Predicted heme/steroid binding protein [Microgenomates (Woesebacteria) bacterium GW2011_GWA1_37_8 : Ga0075618_143]
MKHKKPPKNSKLVKLVTIISISSVVVVFLFSFAVKLYLFPKNKPANSSDWESRYFSGDELKKYNGTNPKLPIYMGYEGKVYDVSAGAGFYAAGKTYNYLTGRDATAELNEVGVGEIIIRKYPVIGKIKN
>B5MY_Ga0075720_12421  Predicted heme/steroid binding protein [Microgenomates (Woesebacteria) bacterium GW2011_GWB1_38_8b : Ga0075720_124]
MKHKKPPKNSKLVKLVTIISISSVVVVFLFSFAVKLYLFPKNKPANSSDWESRYFSGDELKKYNGTNPKLPIYMGYEGKVYDVSAGAGFYAAGKTYNYLTGRDATAELNEVGVGEIIIRKYPVIGKIKN
>B5MY_Ga0075761_10826  Predicted heme/steroid binding protein [Microgenomates bacterium GW2011_GWC1_37_12b : Ga0075761_108]
MKHKKPPKNSKLVKLVTIISISSVVVVFLFSFAVKLYLFPKNKPANSSDWESRYFSGDELKKYNGTNPKLPIYMGYEGKVYDVSAGAGFYAAGKTYNYLTGRDATAELNEVGVGEIIIRKYPVIGKIKN
>Bact_ANM31058.1 hypothetical protein ABI59_17970 [Acidobacteria bacterium Mor1]
MTFRASSTPFAFATLLLFAVAVPAAADRASAVALPAEVAQQAAAHTFSAEELAGHDDRDPNRPLLLAVRGVVFDVSSGRDFYGPEGKYHGLAGKDASRAMGMWTLAEADLNDDCDAMSAEQWTAFNEVFLETYVKQYPVVGHLRGGYFFPNGLCCEGVACGDCAPGE
>Ref_KUO39518.1 cytochrome B5 [Hadesarchaea archaeon YNP_45]
MRVFSREELSRYNGRNGAPAYVAHDGKVYDVTESFHWKGGRHHVLHDAGQDLTESMGRAPHPAELLKKFPVVGILRD
>ArchB_KUO39518.1 cytochrome B5 [Hadesarchaea archaeon YNP_45]
MRVFSREELSRYNGRNGAPAYVAHDGKVYDVTESFHWKGGRHHVLHDAGQDLTESMGRAPHPAELLKKFPVVGILRD
>Arc1_KUO39518.1 cytochrome B5 [Hadesarchaea archaeon YNP_45]
MRVFSREELSRYNGRNGAPAYVAHDGKVYDVTESFHWKGGRHHVLHDAGQDLTESMGRAPHPAELLKKFPVVGILRD
>ArchB_KUO41884.1 cytochrome B5 [Hadesarchaea archaeon YNP_N21]
MRVFTKEELSRYNGKEGAPAYVAYNGKVYDVTGSFHWKGGKHHVLHDAGQDLTESIGRAPHTAELLEKFPVVGVLRG
>Arc1_KUO41884.1 cytochrome B5 [Hadesarchaea archaeon YNP_N21]
MRVFTKEELSRYNGKEGAPAYVAYNGKVYDVTGSFHWKGGKHHVLHDAGQDLTESIGRAPHTAELLEKFPVVGVLRG
>Bact_WP_073071865.1 cytochrome B5 [Thermosipho atlanticus]
MRVFTKEELSKYNGKNGYPAYIAYEGLVYDVTESFLWKNGKHQALHKAGQDLTEALKNAPHGKEFLKKFPVVGILKE
>Bact_WP_077198124.1 cytochrome B5 [Thermosipho affectus]
MRVFTKKDLLKYNGKNGRPAYIAYEGLVYNVTESFLWKDGNHQALHKAGQDLTEALKSAPHGKEFLKKFPVVGILKE
>Bact_WP_077289188.1 cytochrome B5 [Thermosipho sp. 1223]
MRVFTKKDLLKYNGKNGRPAYIAYEGLVYDVTESFLWKDGKHQALHKAGQDLTEALKSAPHGKEFLKKFPVVGILKE
>Arc1_RLI23693.1 cytochrome B5 [Candidatus Bathyarchaeota archaeon]
MRKFTKKDLAQYDGRNGKPVYVGYKGKVYDLSNSFLWRDGKHQAFHRAGADLTEALKRAPHTKEFIKKFPVVGILVNHVNE
>tax_RLE11561.1 cytochrome B5 [Candidatus Aerophobetes bacterium]
MREFTKEEFAWYNGKNGNPTYIAYKGKVYDVTTSFLWKDGEHQVQHKAGEDLTKYLEDAPHGEELLERFPVVGELKE
>tax_RLC37121.1 cytochrome B5 [Candidatus Nealsonbacteria bacterium]
MKKFTKVELGKYNGKNGMPIFVAYQGKVYDVSSSFLWKKGKHQVLHKAGLDLTDELKVAPHGAEMLEKFPVVGILEHSC
>ArchB_KYK32485.1 cytochrome B5 [Theionarchaea archaeon DG701]
MKTFKKEELARYNGKNGAPAYVAYKGKIYDVSSSFLWQNGNHQVLHTAGEDLTASLERAPHGVDLLERFPVVGILDDTCEG
>Arc1_KYK32485.1 cytochrome B5 [Theionarchaea archaeon DG-70-1]
MKTFKKEELARYNGKNGAPAYVAYKGKIYDVSSSFLWQNGNHQVLHTAGEDLTASLERAPHGVDLLERFPVVGILDDTCEG
>Arc1_AXV36727.1 cytochrome B5 [Methanobacterium sp. BRmetb2]
MKQFTLEELKKFNGKGGKRAYVAYKGKIYDVSHSFLWQNGEHQVTHSAGEDLSPALEKAPHGVDLLEKFPVVGVLKKG
>ArchB_BAW31443.1 conserved hypothetical protein [Methanothermobacter sp. MT2]
MMEFTLEDLKKFNGKNGTPAYVACDGKVYDVSASFLWKDGEHQVTHQAGKDLSDEISKAPHGVELLEKFPIVGILKR
>Bact_KPJ87292.1 cytochrome B5 [Spirochaetes bacterium DG_61]
MKVFTKEELSKHNGKNNVLAYIAYKGKVYDVSQSFLWRRGSHQVLHEAGKDLTRELEEAPHGPELLERVPIIGILEPD
>Bact_OGP65621.1 cytochrome B5 [Deltaproteobacteria bacterium RBG_16_42_7]
MKKFNEQELAQCDGKNGALAFIAFRGKIYDVSSSFLWKQGVHQVLHNAGRDLTDSIEKAPHGVDLLKKFPIVGALGMD
>Bact_OFV81581.1 cytochrome B5 [Acidobacteria bacterium RBG_16_64_8]
MREFSLEELARYHGREGALAYVAYRGHVYDVSASFLWQAGRHQAMHEAGIDLTAGFDRAPHGPELLERFPVVGVLRE
>tax_RLE29235.1 cytochrome B5 [Candidatus Acetothermia bacterium]
MREFTPEELARFDGREGRPAYVGYQGKVYDVSGSFLWQRGRHQVLHRAGEDLSGALPQAPHGPELLERFPLVGTLKET
>Ref_KXH77621.1 cytochrome B5 [Candidatus Thorarchaeota archaeon SMTZ183]
MVKFTKQELVLYDGKDGASAFIGFNGKVYDVSSSFLWQNGNHQVLHDAGCDLTDSLAEAPHGPEMLDRFPVVGILEDD
>ArchB_KXH77621.1 cytochrome B5 [Candidatus Thorarchaeota archaeon SMTZ183]
MVKFTKQELVLYDGKDGASAFIGFNGKVYDVSSSFLWQNGNHQVLHDAGCDLTDSLAEAPHGPEMLDRFPVVGILEDD
>Bact_OGP07064.1 cytochrome B5 [Deltaproteobacteria bacterium GWA2_43_19]
MEKRRFRKKELEQYNGKDGVSTFISYKEKIYDVSSSFLWQNGKHQALHDAGVDLTHCLGQAPHGEELLERFPIVGTLQEC
>Bact_OGP36707.1 cytochrome B5 [Deltaproteobacteria bacterium GWC2_42_51]
MEKRRFRKKELEQYNGKDGASAFISYKGKIYDVSSSFLWQNGNHQALHDAGVDLTHCLGQAPHNEELLERFPVVGTLHRRVN
>ArchB_WP_013295687.1 cytochrome b5 [Methanothermobacter marburgensis]
MREFTPDDLRKFDGISGPAYVACDGIVYDVSESFLWRDGRHQVIHRAGGDLTHELEKAPHGRELLERFPVVGTLKVK
>ArchB_WP_010876114.1 cytochrome b5 [Methanothermobacter thermautotrophicus]
MRIFTLEELLAFDGRSGPAYIAFEGRVYDVSGSFLWRDGRHQAGHSAGSDLTEDIKKAPHGAELLERFPVVGVLAEGGSADG
>Arc1_WP_010876114.1 cytochrome b5 [Methanothermobacter thermautotrophicus]
MRIFTLEELLAFDGRSGPAYIAFEGRVYDVSGSFLWRDGRHQAGHSAGSDLTEDIKKAPHGAELLERFPVVGVLAEGGSADG
>ArchB_WP_048175312.1 cytochrome b5 [Methanothermobacter sp. CaT2]
MRKFTLEELRAFDGRSGPAYIAFEGRVYDVSGSFLWRDGRHQAGHSAGSDLTEDIKKAPHGAELLERFPVVGLLAERGGADG
>Arc1_WP_048175312.1 cytochrome b5 [Methanothermobacter sp. CaT2]
MRKFTLEELRAFDGRSGPAYIAFEGRVYDVSGSFLWRDGRHQAGHSAGSDLTEDIKKAPHGAELLERFPVVGLLAERGGADG
>Arc1_WP_115892344.1 cytochrome B5 [Methanothermobacter defluvii]
MRKFTLEELRAFDGRSGPAYIAFEGRVYDVSGSFLWRDGRHQAGHSAGSDLTEDIKKAPHGAELLERFPVVGVLAERGGADG
>Bact_OGB94400.1 cytochrome B5 [candidate division NC10 bacterium RIFCSPLOWO2_02_FULL_66_22]
MQKRRFTKKELSRYDGMDGVPAFIAYKGRVYDVSRSFLWLNGRHQAVHAAGDDLTSSLDEAPHDADLLKRYPVVGTLSGD
>tax_OGB94400.1 cytochrome B5 [candidate division NC10 bacterium RIFCSPLOWO2_02_FULL_66_22]
MQKRRFTKKELSRYDGMDGVPAFIAYKGRVYDVSRSFLWLNGRHQAVHAAGDDLTSSLDEAPHDADLLKRYPVVGTLSGD
>Bact_KPJ60875.1 cytochrome B5 [Latescibacteria bacterium DG_63]
MRTYKKEDLLQYDGKGGRAAYIACNGKVYDVSGSFLWQEGKHQVLHTAGRDLTQDLAQAPHGGSILEKFPVVGLLEGS
>Bact_OGB99224.1 cytochrome B5 [candidate division KSB1 bacterium RBG_16_48_16]
MRIFTKRELAVHDGKKGRPAYVACEGKVYDVTKSFLWQEGVHQVLHQAGNDFTQEVKCAPHGKELLDRFPVVGRMKAARRSE
>tax_OGB99224.1 cytochrome B5 [candidate division KSB1 bacterium RBG_16_48_16]
MRIFTKRELAVHDGKKGRPAYVACEGKVYDVTKSFLWQEGVHQVLHQAGNDFTQEVKCAPHGKELLDRFPVVGRMKAARRSE
>Bact_OGO10238.1 hypothetical protein A2Z66_02230, partial [Chloroflexi bacterium RBG_13_66_10]
MATIAPSPAEAQRSLGLPPVVDGMPIRTLREFTADDLRRYNGLDGSPSFIGFQGKVYDVSKSFLWKEGRHEATHQAGTDLTQALVGAPHGVELLEKYPVVGVLVEKTGRGPISGKRAGA
>ArchB_KQM10762.1 cytochrome B5 [Methanomassiliicoccales archaeon RumEn M1]
MDTRTPSPDRTFSRSELATYNGRDGRPTYVAYKGKVYDVSTSAMWPEGEHQFAHAAGDDLTGDMDFAPHGEEVLERFPVVGALRD
>Arc1_KQM10762.1 cytochrome B5 [Methanomassiliicoccales archaeon RumEn M1]
MDTRTPSPDRTFSRSELATYNGRDGRPTYVAYKGKVYDVSTSAMWPEGEHQFAHAAGDDLTGDMDFAPHGEEVLERFPVVGALRD
>Bact_OGO10077.1 cytochrome B5 [Chloroflexi bacterium RBG_13_68_17]
MPARQITREELKQHDGRKGSPAYIGYRGLVYDVSESFLWMDGRHQATHLAGTDLSGELGQAPHGADLLQRFPVVGILLDPRQES
>Bact_OGG01709.1 cytochrome B5 [Candidatus Glassbacteria bacterium RIFCSPLOWO2_12_FULL_58_11]
MKVFTLAELARNDGKEGRPAYFAYKGLVYDVSGSFLWNDGNHLGLHRAGGDLTGKLEEAPHGEEFLRDFPTVGILDKS
>tax_OGG01709.1 cytochrome B5 [Candidatus Glassbacteria bacterium RIFCSPLOWO2_12_FULL_58_11]
MKVFTLAELARNDGKEGRPAYFAYKGLVYDVSGSFLWNDGNHLGLHRAGGDLTGKLEEAPHGEEFLRDFPTVGILDKS
>B5M_Ga0156185_12034  Predicted heme/steroid binding protein [Candidatus Glassbacteria bacterium RIFCSPLOWO2_12_FULL_58_11 : Ga0156185_1203]
MKVFTLAELARNDGKEGRPAYFAYKGLVYDVSGSFLWNDGNHLGLHRAGGDLTGKLEEAPHGEEFLRDFPTVGILDKS
>Bact_OGL40155.1 cytochrome B5 [Candidatus Schekmanbacteria bacterium GWA2_38_11]
MNEKVFDEAELKKFDGKEGRKAYVAVNGKVYDITESDLWQDGEHGGIHVAGQDLTDEIDNGPHGEDIMENWPVVGTFKS
>tax_OGL40155.1 cytochrome B5 [Candidatus Schekmanbacteria bacterium GWA2_38_11]
MNEKVFDEAELKKFDGKEGRKAYVAVNGKVYDITESDLWQDGEHGGIHVAGQDLTDEIDNGPHGEDIMENWPVVGTFKS
>B5M_Ga0154356_110738  Predicted heme/steroid binding protein [Candidatus Schekmanbacteria bacterium GWA2_38_11 : Ga0154356_1107]
MNEKVFDEAELKKFDGKEGRKAYVAVNGKVYDITESDLWQDGEHGGIHVAGQDLTDEIDNGPHGEDIMENWPVVGTFKS
>Bact_OGL46185.1 cytochrome B5 [Candidatus Schekmanbacteria bacterium RBG_16_38_10]
MNEKVFDEAELKKFDGKEGRKAYVAVNGKVYDITESDLWQDGEHGGIHVAGQDLTDEIDNSPHGEDIMENWPVVGTFKS
>tax_OGL46185.1 cytochrome B5 [Candidatus Schekmanbacteria bacterium RBG_16_38_10]
MNEKVFDEAELKKFDGKEGRKAYVAVNGKVYDITESDLWQDGEHGGIHVAGQDLTDEIDNSPHGEDIMENWPVVGTFKS
>B5M_Ga0154744_11008  Predicted heme/steroid binding protein [Candidatus Schekmanbacteria bacterium RBG_16_38_10 : Ga0154744_1100]
MNEKVFDEAELKKFDGKEGRKAYVAVNGKVYDITESDLWQDGEHGGIHVAGQDLTDEIDNSPHGEDIMENWPVVGTFKS
>Bact_OGL41901.1 cytochrome B5 [Candidatus Schekmanbacteria bacterium GWA2_38_9]
MADKIFTIDELKKFDGKEGKKAYVACDGKVYDVTVSDMWEDGEHSGIHEAGLDLSDEIDNAPHGNEVMESFPVIGILKG
>tax_OGL41901.1 cytochrome B5 [Candidatus Schekmanbacteria bacterium GWA2_38_9]
MADKIFTIDELKKFDGKEGKKAYVACDGKVYDVTVSDMWEDGEHSGIHEAGLDLSDEIDNAPHGNEVMESFPVIGILKG
>B5M_Ga0154357_11114  Predicted heme/steroid binding protein [Candidatus Schekmanbacteria bacterium GWA2_38_9 : Ga0154357_111]
MADKIFTIDELKKFDGKEGKKAYVACDGKVYDVTVSDMWEDGEHSGIHEAGLDLSDEIDNAPHGNEVMESFPVIGILKG
>ArchB_AAM30316.1 conserved protein [Methanosarcina mazei Go1]
MKELEDMKMKEYTLEELSEFNGKNGKTYVVYDGQVYDVSNSYLWEDGTHQGLHESGKDLTEDMDEAPHGPEVFKDYPVVGTLKK
>ArchB_WP_015411227.1 MULTISPECIES: hypothetical protein [Methanosarcina]
MKEYTLEELSEFNGKNGKTYVVYDGQVYDVSNSYLWEDGTHQGLHESGKDLTEDMDEAPHGPEVFKDYPVVGTLKK
>Arc1_AAM30316.1 conserved protein [Methanosarcina mazei Go1]
MKELEDMKMKEYTLEELSEFNGKNGKTYVVYDGQVYDVSNSYLWEDGTHQGLHESGKDLTEDMDEAPHGPEVFKDYPVVGTLKK
>Arc1_WP_015411227.1 MULTISPECIES: hypothetical protein [Methanosarcina]
MKEYTLEELSEFNGKNGKTYVVYDGQVYDVSNSYLWEDGTHQGLHESGKDLTEDMDEAPHGPEVFKDYPVVGTLKK
>ArchB_WP_048041697.1 cytochrome b5 [Methanosarcina mazei]
MKEYTLEELSEFNGKNGKVYIAYDGQVYDVSDSYLWEDGTHQGLHESGEDLTEAMDEAPHGPETFKDFPVVGTLKK
>Arc1_WP_048041697.1 cytochrome b5 [Methanosarcina mazei]
MKEYTLEELSEFNGKNGKVYIAYDGQVYDVSDSYLWEDGTHQGLHESGEDLTEAMDEAPHGPETFKDFPVVGTLKK
>ArchB_BAW29199.1 conserved hypothetical protein [Methanosarcina thermophila]
MEMKEYTLEELAEYNGKNGKMYVAYQGQVYDVSDSYLWEGGVHQGLHDSGRDLTEEMDEAPHGPEIFKDFPVVGTLKE
>ArchB_WP_048168102.1 cytochrome b5 [Methanosarcina thermophila]
MKEYTLEELAEYNGKNGKMYVAYQGQVYDVSDSYLWEGGVHQGLHDSGRDLTEEMDEAPHGPEIFKDFPVVGTLKE
>Arc1_WP_048168102.1 cytochrome b5 [Methanosarcina thermophila]
MKEYTLEELAEYNGKNGKMYVAYQGQVYDVSDSYLWEGGVHQGLHDSGRDLTEEMDEAPHGPEIFKDFPVVGTLKE
>Arc1_BAW29199.1 conserved hypothetical protein [Methanosarcina thermophila]
MEMKEYTLEELAEYNGKNGKMYVAYQGQVYDVSDSYLWEGGVHQGLHDSGRDLTEEMDEAPHGPEIFKDFPVVGTLKE
>ArchB_WP_095644675.1 cytochrome B5 [Methanosarcina spelaei]
MKEYTLEELAEYNGKNGKLYVAYQGQVYDVSDSYLWEGGIHQGLHDAGKDLTEEMDEAPHGPEIFKDFPVIGTLKE
>Arc1_WP_095644675.1 cytochrome B5 [Methanosarcina spelaei]
MKEYTLEELAEYNGKNGKLYVAYQGQVYDVSDSYLWEGGIHQGLHDAGKDLTEEMDEAPHGPEIFKDFPVIGTLKE
>ArchB_WP_054298646.1 cytochrome b5 [Methanosarcina flavescens]
MKEYTLEELAEYNGKNGKMYIAYQGQVYDVSDSYLWEDGIHQGLHDSGRDLTEEMDEAPHGPEIFKDFPVIGTLKE
>Arc1_WP_054298646.1 cytochrome b5 [Methanosarcina flavescens]
MKEYTLEELAEYNGKNGKMYIAYQGQVYDVSDSYLWEDGIHQGLHDSGRDLTEEMDEAPHGPEIFKDFPVIGTLKE
>ArchB_WP_011305299.1 cytochrome b5 [Methanosarcina barkeri]
MKEYTLEELAEYNGKNGKIYVAYQGQVYDVSDSYLWEDGTHQGLHDAGKDLTEEMDEAPHGPEMFKDFPVIGTLKE
>Arc1_WP_011305299.1 cytochrome b5 [Methanosarcina barkeri]
MKEYTLEELAEYNGKNGKIYVAYQGQVYDVSDSYLWEDGTHQGLHDAGKDLTEEMDEAPHGPEMFKDFPVIGTLKE
>ArchB_WP_048121302.1 MULTISPECIES: cytochrome b5 [Methanosarcina]
MKEYTLEELAEYNGKNGKIYVAYQGQVYDVSDSYLWESGTHQGLHDAGKDLTEEMDEAPHGPEMFKDFPVIGTLKE
>Arc1_WP_048121302.1 MULTISPECIES: cytochrome b5 [Methanosarcina]
MKEYTLEELAEYNGKNGKIYVAYQGQVYDVSDSYLWESGTHQGLHDAGKDLTEEMDEAPHGPEMFKDFPVIGTLKE
>ArchB_WP_048118158.1 MULTISPECIES: cytochrome b5 [Methanosarcina]
MKEYTLEELAEYNGKNGKIYVAYQGQVYDVSDSYLWEDGIHQGLHDAGKDLTEEIDEAPHGPEMFKDFPVIGTLKE
>Arc1_WP_048118158.1 MULTISPECIES: cytochrome b5 [Methanosarcina]
MKEYTLEELAEYNGKNGKIYVAYQGQVYDVSDSYLWEDGIHQGLHDAGKDLTEEIDEAPHGPEMFKDFPVIGTLKE
>ArchB_WP_048110601.1 cytochrome b5 [Methanosarcina barkeri]
MKEYTLEELAEYNGKNGKIYVAYQGQVYDVSDSYLWEDGIHQGLHDAGKDLTEEMDEAPHGPEIFKDFPVIGILKE
>Arc1_WP_048110601.1 cytochrome b5 [Methanosarcina barkeri]
MKEYTLEELAEYNGKNGKIYVAYQGQVYDVSDSYLWEDGIHQGLHDAGKDLTEEMDEAPHGPEIFKDFPVIGILKE
>Arc1_WP_128505988.1 cytochrome B5 [Methanosarcina sp. MSH10X1]
MKEYTIEELAEYNGQNGKMYIAYQGQVYDVSDSYLWDGGTHQGLHDSGKDLTEEMDEAPHGPEIFKDFPVIGTLKK
>ArchB_WP_048137646.1 cytochrome b5 [Methanosarcina horonobensis]
MKEFTLEELSEYNGKNGKIYIVYDGQVYDVSESYMWEDGTHQGLHDSGRDLTQEMDEAPHGPEIFKDFPVIGTLKK
>Arc1_WP_048137646.1 cytochrome b5 [Methanosarcina horonobensis]
MKEFTLEELSEYNGKNGKIYIVYDGQVYDVSESYMWEDGTHQGLHDSGRDLTQEMDEAPHGPEIFKDFPVIGTLKK
>ArchB_WP_048127057.1 cytochrome b5 [Methanosarcina lacustris]
MKEYTLKEISELNGKEGKVYIAYDGQVYDVSDSYLWEDGTHQGLHDSGQDLTEAMDEAPHGSEVVKDYPVVGTLKK
>Arc1_WP_048127057.1 cytochrome b5 [Methanosarcina lacustris]
MKEYTLKEISELNGKEGKVYIAYDGQVYDVSDSYLWEDGTHQGLHDSGQDLTEAMDEAPHGSEVVKDYPVVGTLKK
>ArchB_WP_011023631.1 cytochrome b5 [Methanosarcina acetivorans]
MKEYTLEELSEYNGKNGKIYIAYDGQVYDVSDSYMWEDGTHQGLHDSGQDLSDAMDNEAPHGPEVFKDYPVVGTLKK
>Arc1_WP_011023631.1 cytochrome b5 [Methanosarcina acetivorans]
MKEYTLEELSEYNGKNGKIYIAYDGQVYDVSDSYMWEDGTHQGLHDSGQDLSDAMDNEAPHGPEVFKDYPVVGTLKK
>ArchB_WP_048173635.1 cytochrome b5 [Methanosarcina siciliae]
MKEYTLEELSEYNGKNGKTYIAYAGQVYDVSDSYMWEDGTHQGLHDSGQDLSDAMDNEAPHGPEVFKDYPVVGTLKK
>Arc1_WP_048173635.1 cytochrome b5 [Methanosarcina siciliae]
MKEYTLEELSEYNGKNGKTYIAYAGQVYDVSDSYMWEDGTHQGLHDSGQDLSDAMDNEAPHGPEVFKDYPVVGTLKK
>ArchB_WP_048135733.1 MULTISPECIES: cytochrome b5 [Methanosarcina]
MKEYTLEEISEYNGKNGKVYIAYAGQVYDVSNSYLWEDGTHQGLHDSGQDLSEAMDNEAPHGPEVFKDYPVVGTLKK
>Arc1_WP_048135733.1 MULTISPECIES: cytochrome b5 [Methanosarcina]
MKEYTLEEISEYNGKNGKVYIAYAGQVYDVSNSYLWEDGTHQGLHDSGQDLSEAMDNEAPHGPEVFKDYPVVGTLKK
>ArchB_WP_048137110.1 MULTISPECIES: cytochrome b5 [Methanosarcina]
MKEYTLEELSEYNGKNGKVYIAYAGQVYDVSNSYLWEDGTHQGLHDSGQDLSEAMDNEAPHGPEVFKDYPVVGTLKK
>Arc1_WP_048137110.1 MULTISPECIES: cytochrome b5 [Methanosarcina]
MKEYTLEELSEYNGKNGKVYIAYAGQVYDVSNSYLWEDGTHQGLHDSGQDLSEAMDNEAPHGPEVFKDYPVVGTLKK
>ArchB_WP_048173339.1 cytochrome b5 [Methanosarcina sp. 2.H.A.1B.4]
MKEYTLEELSEYNEKNGKVYIAYAGQVYDVSNSYLWEDGTHQGLHDSGQDLSEAMDNEAPHGPEVFKDYPVVGTLKK
>Arc1_WP_048173339.1 cytochrome b5 [Methanosarcina sp. 2.H.A.1B.4]
MKEYTLEELSEYNEKNGKVYIAYAGQVYDVSNSYLWEDGTHQGLHDSGQDLSEAMDNEAPHGPEVFKDYPVVGTLKK
>ArchB_WP_048126521.1 MULTISPECIES: cytochrome b5 [Methanosarcina]
MKEYTLEELSEYNGKNGKVYIAYAGQVYDVSDSNLWEGGTHQGLHDSGQELSEAMDNEAPHGPEVFKDCPIVGTLKK
>Arc1_WP_048126521.1 MULTISPECIES: cytochrome b5 [Methanosarcina]
MKEYTLEELSEYNGKNGKVYIAYAGQVYDVSDSNLWEGGTHQGLHDSGQELSEAMDNEAPHGPEVFKDCPIVGTLKK
>ArchB_OEU43467.1 cytochrome B5 [Methanosarcina sp. Ant1]
MKEYTLEELADYNGKSGKIYIAYQGQIYDVSDSSLWEGGTHQGLHDSGKDLTEAMDDAPHGPEIFKDYPVVGTLKE
>Arc1_OEU43467.1 cytochrome B5 [Methanosarcina sp. Ant1]
MKEYTLEELADYNGKSGKIYIAYQGQIYDVSDSSLWEGGTHQGLHDSGKDLTEAMDDAPHGPEIFKDYPVVGTLKE
>ArchB_WP_048177937.1 cytochrome b5 [Methanosarcina sp. MTP4]
MKEFTPEELSEYNGKDGKMYVAYEGKVYDVSDSYLWEDGNHQGLHDAGQDLSESMNDEAPHGPEVFEDYPVVGTLKE
>Arc1_WP_048177937.1 cytochrome b5 [Methanosarcina sp. MTP4]
MKEFTPEELSEYNGKDGKMYVAYEGKVYDVSDSYLWEDGNHQGLHDAGQDLSESMNDEAPHGPEVFEDYPVVGTLKE
>ArchB_WP_011033516.1 hypothetical protein [Methanosarcina mazei]
MKKALIILIVLFGVFLAIGCAGEEERAPNETRAPEQTVTPAEAVTPTGEEETEIQTVTEMKEYTLEELAEYDGRNGKTYVAYQGQVYDVSNSDLWENGTHKGTHNAGKNLTEEMDDAPHGPEELKDYPVVGTLRE
>Arc1_WP_011033516.1 hypothetical protein [Methanosarcina mazei]
MKKALIILIVLFGVFLAIGCAGEEERAPNETRAPEQTVTPAEAVTPTGEEETEIQTVTEMKEYTLEELAEYDGRNGKTYVAYQGQVYDVSNSDLWENGTHKGTHNAGKNLTEEMDDAPHGPEELKDYPVVGTLRE
>Arc1_OEU43284.1 hypothetical protein BGV40_04980 [Methanosarcina sp. Ant1]
MRKALIILIVLFGVFLAIGCAGNKPVTPNETGTLEQAVTPDKAITEAVKETPVAEVTPAKVVTPTGEKATGRQNAAEMQNATDILKIKEYTLEELAQYNGKNGKTYVAYQGNVYDVSNSSLWKGGVHKGHNAGKDLTEELNKAPHGPAEIKGFPVVGTLKK
>ArchB_AKB45585.1 hypothetical protein MSVAZ_3316 [Methanosarcina vacuolata Z761]
MAVLFGIFLAIGCAGNKPVTPNETGNSEQAVAPAGAITEAVNETPITEITLAEAVSPTERQNATEMQNVTGVSELKEYTLKELAEYNGKNGTVYVAYQGQVYNVSDSDIWKNGTHNGCNAGTDLTGKMDKTPHGGKILKGYPVVGTLKK
>Arc1_AKB45585.1 hypothetical protein MSVAZ_3316 [Methanosarcina vacuolata Z-761]
MAVLFGIFLAIGCAGNKPVTPNETGNSEQAVAPAGAITEAVNETPITEITLAEAVSPTERQNATEMQNVTGVSELKEYTLKELAEYNGKNGTVYVAYQGQVYNVSDSDIWKNGTHNGCNAGTDLTGKMDKTPHGGKILKGYPVVGTLKK
>ArchB_WP_048124311.1 hypothetical protein [Methanosarcina vacuolata]
MRKALIVLAVLFGIFLAIGCAGNKPVTPNETGNSEQAVAPAGAITEAVNETPITEITLAEAVSPTERQNATEMQNVTGVSELKEYTLKELAEYNGKNGTVYVAYQGQVYNVSDSDIWKNGTHNGCNAGTDLTGKMDKTPHGGKILKGYPVVGTLKK
>Arc1_WP_048124311.1 hypothetical protein [Methanosarcina vacuolata]
MRKALIVLAVLFGIFLAIGCAGNKPVTPNETGNSEQAVAPAGAITEAVNETPITEITLAEAVSPTERQNATEMQNVTGVSELKEYTLKELAEYNGKNGTVYVAYQGQVYNVSDSDIWKNGTHNGCNAGTDLTGKMDKTPHGGKILKGYPVVGTLKK
>ArchB_WP_048158449.1 hypothetical protein [Methanosarcina sp. Kolksee]
MRKALIVLVVLFGIFLAIGCAGNKPVTPNETGTSERAVTSAEVVTGTEVVKETPVTEISPAEAVTSTLKNTTERQNATEMQNVTGVSELKEYTLKELAEYNGKNGTVYVAYQGQVYNVSDSDIWKNGTHKGCDAGTDLTGKMDKTPHGAKILKGYPVVGTLKK
>Arc1_WP_048158449.1 hypothetical protein [Methanosarcina sp. Kolksee]
MRKALIVLVVLFGIFLAIGCAGNKPVTPNETGTSERAVTSAEVVTGTEVVKETPVTEISPAEAVTSTLKNTTERQNATEMQNVTGVSELKEYTLKELAEYNGKNGTVYVAYQGQVYNVSDSDIWKNGTHKGCDAGTDLTGKMDKTPHGAKILKGYPVVGTLKK
>ArchB_WP_011306307.1 hypothetical protein [Methanosarcina barkeri]
MRKALIVLVVLFGIFLAIGCAGNKPVTSNETGTPGQAVTPAEDITEAVKETPVTEISPSEAVTPTKIQTATEMQNVTGIAGLKEYTLKELAEYNGENGTAYVAYQGQVYNVSDSNIWKDGTHKGCNAGTDLTGKMDKAPHGAAILKGYPVVGTLKK
>Arc1_WP_011306307.1 hypothetical protein [Methanosarcina barkeri]
MRKALIVLVVLFGIFLAIGCAGNKPVTSNETGTPGQAVTPAEDITEAVKETPVTEISPSEAVTPTKIQTATEMQNVTGIAGLKEYTLKELAEYNGENGTAYVAYQGQVYNVSDSNIWKDGTHKGCNAGTDLTGKMDKAPHGAAILKGYPVVGTLKK
>ArchB_WP_048120212.1 hypothetical protein [Methanosarcina barkeri]
MRKALIILVVLFGIFLATGCAGNKQVTPNETGTPEQAVTPAEGITEAVKETPVTEISPVEEGTPTIKNTTERQTAIEMQNMTRKSELKEYTLKELTEYNGENGTAYVAYQSQVYNVSDSDIWKNGTHKGCNAGTDLTGKMDKTPHGAAILKGYPVVGTLKK
>ArchB_WP_048154356.1 hypothetical protein [Methanosarcina barkeri]
MRKALIILVVLFGIFLATGCAGNKQVTPNKTGTPEQAVTPAEGITEAVKETPVTEISPVEEGTPTIKNTTERQTAIEMQNMTRKSELKEYTLKELTEYNGENGTAYVAYQSQVYNVSDSDIWKNGTHKGCNAGTDLTGKMDKTPHGAAILKGYPVVGTLKK
>ArchB_AKB82764.1 hypothetical protein MSBR3_2186 [Methanosarcina barkeri 3]
MGEIVRKALIILVLLFSTFLAIGCSGNEPVVPNETGTPNETGTPEEVVTPIEVSTPTGEKAIERQNTTETQNVTDKSKTKEYTLEELAEYNGKNGVAYVAYEGQVYDVSDDDLWKNGSHKGCNAGTDLTGKMDKTPHGAKILKGYPVVGTLKK
>Arc1_AKB82764.1 hypothetical protein MSBR3_2186 [Methanosarcina barkeri 3]
MGEIVRKALIILVLLFSTFLAIGCSGNEPVVPNETGTPNETGTPEEVVTPIEVSTPTGEKAIERQNTTETQNVTDKSKTKEYTLEELAEYNGKNGVAYVAYEGQVYDVSDDDLWKNGSHKGCNAGTDLTGKMDKTPHGAKILKGYPVVGTLKK
>ArchB_WP_048110418.1 hypothetical protein [Methanosarcina barkeri]
MRKALIILVLLFSTFLAIGCSGNEPVVPNETGTPNETGTPEEVVTPIEVSTPTGEKAIERQNTTETQNVTDKSKTKEYTLEELAEYNGKNGVAYVAYEGQVYDVSDDDLWKNGSHKGCNAGTDLTGKMDKTPHGAKILKGYPVVGTLKK
>Arc1_WP_048110418.1 hypothetical protein [Methanosarcina barkeri]
MRKALIILVLLFSTFLAIGCSGNEPVVPNETGTPNETGTPEEVVTPIEVSTPTGEKAIERQNTTETQNVTDKSKTKEYTLEELAEYNGKNGVAYVAYEGQVYDVSDDDLWKNGSHKGCNAGTDLTGKMDKTPHGAKILKGYPVVGTLKK
>Arc1_WP_095645751.1 hypothetical protein [Methanosarcina spelaei]
MRKALIILVLLFSIFLAIGCSGNEPGVPNETGTPGEVVTPIEVSTPAGETAIEIQSTTETQNVTDKSKTKEYTLEELAEYNGKNGIAYIAYEGQVYDVSDNDLWKNGSHKGCNAGTDLTGKMDKTPHGAKILKGYPVVGTFKN
>Arc1_WP_128507252.1 hypothetical protein [Methanosarcina sp. MSH10X1]
MRKVLIILIVLLSIFLTIGCTENKPVTQNETGTPEQAVTPVEAVTPTGEEATEIQTATEMQNATNKSEMKEFTLQELAEYNGKNGKAYASYQGQVYDVTDENIWINGSHKGCNAGTDITGKIDQTPHGAEILKGYPVVGTLRE
>ArchB_AKB45747.1 hypothetical protein MSVAZ_3478 [Methanosarcina vacuolata Z761]
MFLATGCVGNELVTPEKAVTQADADNPNGEDTTETQNVTEPGIKEYTVEELAKYDGTNETIYVAYQGQVYDVSSDSYLWKDDNHEGCPAGKDITEELDRTPHGAEILKKYPVVGTLKE
>ArchB_WP_048124350.1 hypothetical protein [Methanosarcina vacuolata]
MRKKLIILLVLCCMFLATGCVGNELVTPEKAVTQADADNPNGEDTTETQNVTEPGIKEYTVEELAKYDGTNETIYVAYQGQVYDVSSDSYLWKDDNHEGCPAGKDITEELDRTPHGAEILKKYPVVGTLKE
>Arc1_AKB45747.1 hypothetical protein MSVAZ_3478 [Methanosarcina vacuolata Z-761]
MFLATGCVGNELVTPEKAVTQADADNPNGEDTTETQNVTEPGIKEYTVEELAKYDGTNETIYVAYQGQVYDVSSDSYLWKDDNHEGCPAGKDITEELDRTPHGAEILKKYPVVGTLKE
>Arc1_WP_048124350.1 hypothetical protein [Methanosarcina vacuolata]
MRKKLIILLVLCCMFLATGCVGNELVTPEKAVTQADADNPNGEDTTETQNVTEPGIKEYTVEELAKYDGTNETIYVAYQGQVYDVSSDSYLWKDDNHEGCPAGKDITEELDRTPHGAEILKKYPVVGTLKE
>ArchB_AKB49223.1 hypothetical protein MSKOL_3446 [Methanosarcina sp. Kolksee]
MFLATGCVGNELVTPEKAVTQADADTPNGEDTTETQNVTETGIKEYTVEELAKYDGTNETIYVAYQGQVYDVSSDSYLWKDGNHEGCPAGKDITEELDRTPHGAEILKKYPVVGTLKE
>ArchB_WP_048158468.1 hypothetical protein [Methanosarcina sp. Kolksee]
MRKKLIILLVLCCMFLATGCVGNELVTPEKAVTQADADTPNGEDTTETQNVTETGIKEYTVEELAKYDGTNETIYVAYQGQVYDVSSDSYLWKDGNHEGCPAGKDITEELDRTPHGAEILKKYPVVGTLKE
>Arc1_AKB49223.1 hypothetical protein MSKOL_3446 [Methanosarcina sp. Kolksee]
MFLATGCVGNELVTPEKAVTQADADTPNGEDTTETQNVTETGIKEYTVEELAKYDGTNETIYVAYQGQVYDVSSDSYLWKDGNHEGCPAGKDITEELDRTPHGAEILKKYPVVGTLKE
>Arc1_WP_048158468.1 hypothetical protein [Methanosarcina sp. Kolksee]
MRKKLIILLVLCCMFLATGCVGNELVTPEKAVTQADADTPNGEDTTETQNVTETGIKEYTVEELAKYDGTNETIYVAYQGQVYDVSSDSYLWKDGNHEGCPAGKDITEELDRTPHGAEILKKYPVVGTLKE
>ArchB_AKB52781.1 hypothetical protein MSBRW_3528 [Methanosarcina barkeri str. Wiesmoor]
MGKIMRKKLIILIVLFCMFLATGCVGNKLATPEKAGTQDDADTPNGEEATETQNLTEKTEIKEYTLEELAKYDGTNETIYVAYQGQVYDVSSDSYLWKDGNHEGCPAGKDITEELDRTPHGAEILKKYPVVGTLKE
>ArchB_WP_011306210.1 hypothetical protein [Methanosarcina barkeri]
MRKKLIILIVLFCMFLATGCVGNKLATPEKAGTQDDADTPNGEEATETQNLTEKTEIKEYTLEELAKYDGTNETIYVAYQGQVYDVSSDSYLWKDGNHEGCPAGKDITEELDRTPHGAEILKKYPVVGTLKE
>Arc1_WP_011306210.1 hypothetical protein [Methanosarcina barkeri]
MRKKLIILIVLFCMFLATGCVGNKLATPEKAGTQDDADTPNGEEATETQNLTEKTEIKEYTLEELAKYDGTNETIYVAYQGQVYDVSSDSYLWKDGNHEGCPAGKDITEELDRTPHGAEILKKYPVVGTLKE
>Arc1_AKB52781.1 hypothetical protein MSBRW_3528 [Methanosarcina barkeri str. Wiesmoor]
MGKIMRKKLIILIVLFCMFLATGCVGNKLATPEKAGTQDDADTPNGEEATETQNLTEKTEIKEYTLEELAKYDGTNETIYVAYQGQVYDVSSDSYLWKDGNHEGCPAGKDITEELDRTPHGAEILKKYPVVGTLKE
>ArchB_AKB56454.1 hypothetical protein MSBRM_3456 [Methanosarcina barkeri MS]
MGKIMRKKLIILIVLFCMFLATGCVGNKLVTPEKAGTQADADTPNGEEATETQNLTEKTEIKEYTLEELAKYDGTNETIYIAYQGQVYDVSSDSYLWKDGNHEGCPAGKDITEELDRTPHGAEILKKYPIVGTLKE
>ArchB_AKJ40587.1 heme/steroidbinding domaincontaining protein [Methanosarcina barkeri CM1]
MFLATGCVGNKLVTPEKAGTQADADTPNGEEATETQNLTEKTEIKEYTLEELAKYDGTNETIYIAYQGQVYDVSSDSYLWKDGNHEGCPAGKDITEELDRTPHGAEILKKYPIVGTLKE
>ArchB_WP_048123668.1 MULTISPECIES: hypothetical protein [Methanosarcina]
MRKKLIILIVLFCMFLATGCVGNKLVTPEKAGTQADADTPNGEEATETQNLTEKTEIKEYTLEELAKYDGTNETIYIAYQGQVYDVSSDSYLWKDGNHEGCPAGKDITEELDRTPHGAEILKKYPIVGTLKE
>Arc1_AKB56454.1 hypothetical protein MSBRM_3456 [Methanosarcina barkeri MS]
MGKIMRKKLIILIVLFCMFLATGCVGNKLVTPEKAGTQADADTPNGEEATETQNLTEKTEIKEYTLEELAKYDGTNETIYIAYQGQVYDVSSDSYLWKDGNHEGCPAGKDITEELDRTPHGAEILKKYPIVGTLKE
>Arc1_AKJ40587.1 heme/steroid-binding domain-containing protein [Methanosarcina barkeri CM1]
MFLATGCVGNKLVTPEKAGTQADADTPNGEEATETQNLTEKTEIKEYTLEELAKYDGTNETIYIAYQGQVYDVSSDSYLWKDGNHEGCPAGKDITEELDRTPHGAEILKKYPIVGTLKE
>Arc1_WP_048123668.1 MULTISPECIES: hypothetical protein [Methanosarcina]
MRKKLIILIVLFCMFLATGCVGNKLVTPEKAGTQADADTPNGEEATETQNLTEKTEIKEYTLEELAKYDGTNETIYIAYQGQVYDVSSDSYLWKDGNHEGCPAGKDITEELDRTPHGAEILKKYPIVGTLKE
>ArchB_OEU41989.1 hypothetical protein BGV40_11960 [Methanosarcina sp. Ant1]
MRKKLIILIVLFCIFLAIGCVGNKTVTPEEAVTQADVATPTGEEATETLNMTEKTEIKEYTLEELAKYNGKNGTIYVAYQGKVYDVSSDSYLWKDGSHEGCTAGKDITEEMDKTPHGAEILKKYPVVGTLKK
>Arc1_OEU41989.1 hypothetical protein BGV40_11960 [Methanosarcina sp. Ant1]
MRKKLIILIVLFCIFLAIGCVGNKTVTPEEAVTQADVATPTGEEATETLNMTEKTEIKEYTLEELAKYNGKNGTIYVAYQGKVYDVSSDSYLWKDGSHEGCTAGKDITEEMDKTPHGAEILKKYPVVGTLKK
>ArchB_OBZ34268.1 cytochrome B5 [Methanohalophilus sp. DAL1]
MREFTPDGLAKYNGKDRDEIYVAYNGKVYDVTNSELWMAGDHQGMHEGGIDLTEEMEEAPHEEDVFNEFEIIGIFVNNH
>Arc1_OBZ34268.1 cytochrome B5 [Methanohalophilus sp. DAL1]
MREFTPDGLAKYNGKDRDEIYVAYNGKVYDVTNSELWMAGDHQGMHEGGIDLTEEMEEAPHEEDVFNEFEIIGIFVNNH
>ArchB_WP_105460305.1 cytochrome B5 [Methanohalophilus euhalobius]
MREFTPDGLAKYNGKDRDEIYVAYNGKVYDVTNSELWMAGDHQGMHEGGIDLTEEMEEAPHEEDVFNEFEIVGIFVNNH
>Arc1_WP_105460305.1 MULTISPECIES: cytochrome B5 [Methanohalophilus]
MREFTPDGLAKYNGKDRDEIYVAYNGKVYDVTNSELWMAGDHQGMHEGGIDLTEEMEEAPHEEDVFNEFEIVGIFVNNH
>ArchB_WP_096711997.1 cytochrome B5 [Methanohalophilus euhalobius]
MKEFTPDGLAKYNGKDRDEIYVAYNGKVYDVTNSELWMAGDHQGMHEGGIDLTEEMEEAPHEEDVFNEFEIIGIFVNNH
>Arc1_WP_096711997.1 cytochrome B5 [Methanohalophilus euhalobius]
MKEFTPDGLAKYNGKDRDEIYVAYNGKVYDVTNSELWMAGDHQGMHEGGIDLTEEMEEAPHEEDVFNEFEIIGIFVNNH
>ArchB_WP_072360653.1 cytochrome B5 [Methanohalophilus portucalensis]
MREFTPDGLAKYNGKDRDEIYVAYKGNVYDVTNSELWMAGDHQGMHEGGIDLTEEMEEAPHEEDVFNEFEIIGIFVNNH
>Arc1_WP_072360653.1 cytochrome B5 [Methanohalophilus portucalensis]
MREFTPDGLAKYNGKDRDEIYVAYKGNVYDVTNSELWMAGDHQGMHEGGIDLTEEMEEAPHEEDVFNEFEIIGIFVNNH
>ArchB_WP_072561339.1 cytochrome B5 [Methanohalophilus halophilus]
MREFTPDGLAKYNGKDRDEIYVAYKGNVYDVTNSELWMAGDHQGMHEGGIDLTEEMEEAPHEEDVFNEFDIIGIFVNNH
>Arc1_WP_072561339.1 cytochrome B5 [Methanohalophilus halophilus]
MREFTPDGLAKYNGKDRDEIYVAYKGNVYDVTNSELWMAGDHQGMHEGGIDLTEEMEEAPHEEDVFNEFDIIGIFVNNH
>ArchB_WP_013038189.1 cytochrome b5 [Methanohalophilus mahii]
MREFTPDGLAKYNGKDRDEIYVAYKGNVYDVTNSELWMDGDHQGMHEGGIDLTEEMEEAPHEEDVFNEFEVIGILVNNH
>Arc1_WP_013038189.1 cytochrome b5 [Methanohalophilus mahii]
MREFTPDGLAKYNGKDRDEIYVAYKGNVYDVTNSELWMDGDHQGMHEGGIDLTEEMEEAPHEEDVFNEFEVIGILVNNH
>Arc1_WP_123136212.1 cytochrome B5 [Methanohalophilus sp. RSK]
MREFTPDGLGKYNGKDRDEIYVAYKGNVYDVTNSELWMDGDHQGMHEGGIDLTEEMDEAPHEDDVFNEFEVIGILVNNH
>ArchB_SES62969.1 Predicted heme/steroid binding protein [Methanococcoides vulcani]
MGVIEVEEFTKEELAKYNGKDGAKCYIAYQGEVYDVTDSMLWDDGDHQGMHEGGIDLTEEMDDSPHDDDVMEDFTVVGKLID
>Arc1_SES62969.1 Predicted heme/steroid binding protein [Methanococcoides vulcani]
MGVIEVEEFTKEELAKYNGKDGAKCYIAYQGEVYDVTDSMLWDDGDHQGMHEGGIDLTEEMDDSPHDDDVMEDFTVVGKLID
>ArchB_WP_091689031.1 cytochrome B5 [Methanococcoides vulcani]
MEEFTKEELAKYNGKDGAKCYIAYQGEVYDVTDSMLWDDGDHQGMHEGGIDLTEEMDDSPHDDDVMEDFTVVGKLID
>Arc1_WP_091689031.1 cytochrome B5 [Methanococcoides vulcani]
MEEFTKEELAKYNGKDGAKCYIAYQGEVYDVTDSMLWDDGDHQGMHEGGIDLTEEMDDSPHDDDVMEDFTVVGKLID
>ArchB_WP_048206030.1 cytochrome b5 [Methanococcoides methylutens]
MEEFTKEQLAKYNGQDGEKCYIAYKGKVYDVTESMLWDEGDHQGMHEAGIDLTEEMDDSPHDDDVMEDFPVVGTLVD
>Arc1_WP_048206030.1 cytochrome b5 [Methanococcoides methylutens]
MEEFTKEQLAKYNGQDGEKCYIAYKGKVYDVTESMLWDEGDHQGMHEAGIDLTEEMDDSPHDDDVMEDFPVVGTLVD
>ArchB_WP_048195578.1 cytochrome b5 [Methanococcoides methylutens]
MEEFTKEELSKYTGKDGSKCYIAYKGKVYDVTDSMLWDDGDHQGMHEGGMDLTEEMDDSPHDDDVMEELPVIGTLIN
>Arc1_WP_048195578.1 cytochrome b5 [Methanococcoides methylutens]
MEEFTKEELSKYTGKDGSKCYIAYKGKVYDVTDSMLWDDGDHQGMHEGGMDLTEEMDDSPHDDDVMEELPVIGTLIN
>ArchB_WP_011499504.1 cytochrome b5 [Methanococcoides burtonii]
MEEFTTEELAKYNGKDGEKCYFAYKGKVYDVTESMLWEDGDHQGMHEGGIDLTADHEDAPHDDDVLEDFPVVGTLKA
>Arc1_WP_011499504.1 cytochrome b5 [Methanococcoides burtonii]
MEEFTTEELAKYNGKDGEKCYFAYKGKVYDVTESMLWEDGDHQGMHEGGIDLTADHEDAPHDDDVLEDFPVVGTLKA
>ArchB_WP_013897393.1 cytochrome b5 [Methanosalsum zhilinae]
MGSDMKEFTAEELAKYNGRDGNRAYVAYNGKVYDVTDSFLWEDGDHQGMHEAGMNFDDELDLEAPHEADVMDDFPVVGTFRENSD
>Arc1_WP_013897393.1 cytochrome b5 [Methanosalsum zhilinae]
MGSDMKEFTAEELAKYNGRDGNRAYVAYNGKVYDVTDSFLWEDGDHQGMHEAGMNFDDELDLEAPHEADVMDDFPVVGTFRENSD
>Arc1_RQD82433.1 cytochrome B5 [Methanosalsum natronophilum]
MEEFTLDELLEYNGTDGKKAYVAYNGKVYDVTDSFLWDDGDHQGMHEAGKDYSSELGDEAPHGDDVLEDFPVVGTIKK
>tax_RMF94427.1 cytochrome B5 [Candidatus Schekmanbacteria bacterium]
MKEFTLEELAQYNGKDGKKCYVAYNGKVYDVTDSSFWGDGLHVGMHNAGVDLTSDMDGAPHADEVFEGFEVVGVLK
>ArchB_SFM22018.1 Predicted heme/steroid binding protein [Methanolobus profundi]
MKIDPKVYKSKIKCMGGEDMQEFTIEEVAKFNGKDNEKIYVVYSGNVYDVSESDFWDDGEHMGLHEAGTDLTESLDLEAPHEVDALESYPIVGTIKK
>ArchB_WP_091934094.1 cytochrome B5 [Methanolobus profundi]
MQEFTIEEVAKFNGKDNEKIYVVYSGNVYDVSESDFWDDGEHMGLHEAGTDLTESLDLEAPHEVDALESYPIVGTIKK
>Arc1_SFM22018.1 Predicted heme/steroid binding protein [Methanolobus profundi]
MKIDPKVYKSKIKCMGGEDMQEFTIEEVAKFNGKDNEKIYVVYSGNVYDVSESDFWDDGEHMGLHEAGTDLTESLDLEAPHEVDALESYPIVGTIKK
>Arc1_WP_091934094.1 cytochrome B5 [Methanolobus profundi]
MQEFTIEEVAKFNGKDNEKIYVVYSGNVYDVSESDFWDDGEHMGLHEAGTDLTESLDLEAPHEVDALESYPIVGTIKK
>ArchB_WP_094228323.1 cytochrome B5 [Methanolobus psychrotolerans]
MQEFTLEEVAKFNGKDGEKVYVVYAGQVYDVSGSEFWNGGEHMGLHVAGTDLTEALDMEAPHEIDALENYPVVGTIKK
>Arc1_WP_094228323.1 cytochrome B5 [Methanolobus psychrotolerans]
MQEFTLEEVAKFNGKDGEKVYVVYAGQVYDVSGSEFWNGGEHMGLHVAGTDLTEALDMEAPHEIDALENYPVVGTIKK
>ArchB_WP_023844018.1 heme/steroid binding protein [Methanolobus tindarius]
MQEFTLEEVAKYNGTDNEKVYVVYAGQVYDVTASEFWESGEHMGLHEAGTDLTESLDLEAPHETDALDNFPVVGKIKE
>Arc1_WP_023844018.1 heme/steroid binding protein [Methanolobus tindarius]
MQEFTLEEVAKYNGTDNEKVYVVYAGQVYDVTASEFWESGEHMGLHEAGTDLTESLDLEAPHETDALDNFPVVGKIKE
>ArchB_WP_091710816.1 cytochrome B5 [Methanolobus vulcani]
MKEFTLEEVAMYNGTDNEKVYVVYAGQVYDVSESEFWESGEHMGLHEAGTDLTESLDLEAPHEVDALDNFPIVGKIKE
>Arc1_WP_091710816.1 cytochrome B5 [Methanolobus vulcani]
MKEFTLEEVAMYNGTDNEKVYVVYAGQVYDVSESEFWESGEHMGLHEAGTDLTESLDLEAPHEVDALDNFPIVGKIKE
>ArchB_WP_015054822.1 cytochrome b5 [Methanolobus psychrophilus]
MEEFTLEEVAKYNGKNGQKAYVVYSGKVYDVTDSDFWDSGEHMGLHEAGMDLTEDLDMESPHESDALENFKIVGVIKK
>Arc1_WP_015054822.1 cytochrome b5 [Methanolobus psychrophilus]
MEEFTLEEVAKYNGKNGQKAYVVYSGKVYDVTDSDFWDSGEHMGLHEAGMDLTEDLDMESPHESDALENFKIVGVIKK
>ArchB_WP_015324879.1 heme/steroid binding protein [Methanomethylovorans hollandica]
MQEFTLEEVARYNGKNGEKAYVVYNDKVYDVTESGFWSEGEHMGLHESGNDLTNELEAEAPHETSALDAYPVVGTIKK
>Arc1_WP_015054913.1 cytochrome b5 [Methanolobus psychrophilus]
MKWGKKMRKFTREELSKYDGKTSKEIYVAYKGNVYDMTGSGTWMDGEHYDHEGGRDLTQQMDDAPHADEVFEEYKIIGELAD
>Arc1_SFM93873.1 Predicted heme/steroid binding protein [Methanolobus profundi]
MIFVRKFSREELLKYDGKQNKEIYIACYGKVYDVTESFSWADGEHYDHEGGLDLSEQMDESPHGEEVFEGYEIVGSLVD
>Arc1_WP_091938261.1 cytochrome B5 [Methanolobus profundi]
MRKFSREELLKYDGKQNKEIYIACYGKVYDVTESFSWADGEHYDHEGGLDLSEQMDESPHGEEVFEGYEIVGSLVD
>Arc1_KXS41654.1 cytochrome b5 [Methanolobus sp. T82-4]
MKEFTIEELSQYDGKQMDKIYVVHDGKVYDVTDSISWDIGEHYGHEGGLDLTEQMDEAPHTDDVFEDFEVVGTLKD
>Bact_OFW59271.1 cytochrome B5 [Actinobacteria bacterium RBG_16_64_13]
MEQQIFTRESLSQFDGKDGRKAYVAYQGNVYDVTDSVLWEYGDHQGEHSAGADLTAELDDAPHFPDELEAFPVVGSLGE
>Bact_OGP11115.1 hypothetical protein A2056_04765 [Deltaproteobacteria bacterium GWA2_42_85]
MEKKFSKKELQTFDGQNGRPAYIAYNGSVYDVTDNLYWIDGNHLESHSAGTDLTSELDEAPHGPEVFEAAKKVGILED
>CPR-b5M?_KKR30394.1 Cytochrome b5 [Candidatus Gottesmanbacteria bacterium GW2011_GWC2_39_8]
MIEVEKRISKKDLQSFDGKDGRPAYIAHNGSVYDVTDNLYWTDGNHLESHFAGVDLTVELGDAPHGPEVFDGVKKIGVLED
>tax_KKR30394.1 Cytochrome b5 [Candidatus Gottesmanbacteria bacterium GW2011_GWC2_39_8]
MIEVEKRISKKDLQSFDGKDGRPAYIAHNGSVYDVTDNLYWTDGNHLESHFAGVDLTVELGDAPHGPEVFDGVKKIGVLED
>B5M_Ga0075800_11004  Predicted heme/steroid binding protein [Microgenomates (Gottesmanbacteria) bacterium GW2011_GWC2_39_8 : Ga0075800_1100]
VEKRISKKDLQSFDGKDGRPAYIAHNGSVYDVTDNLYWTDGNHLESHFAGVDLTVELGDAPHGPEVFDGVKKIGVLED
>Bact_OGQ46093.1 hypothetical protein A2W63_00865 [Deltaproteobacteria bacterium RIFCSPLOWO2_02_44_9]
MGKTFSRKELVNFDGKDSRPAYIAYNGAVYDVTDNMFWAEGTHIQSHSAGIDLTAEIDNAPHGEEVFEGLNKVGVLED
>Bact_OGP30197.1 cytochrome B5 [Deltaproteobacteria bacterium GWC2_42_11]
MSREFINGELKSFDGKNGKPAYISYNGAVYDVSDSAQWADGEHFGMHTAGDDLTNGIDAAPHGPEVFDILPKVGVLKD
>Bact_OPX34511.1 cytochrome B5 [candidate division KSB1 bacterium 4484_188]
MKKFTKESLKSYSGKNGAPVYIAANGKVYDATNSFLWQKGKHMADHHAGQDLSPALKRAPHTAELLERLPLIGLLDEEK
>tax_OPX34511.1 cytochrome B5 [candidate division KSB1 bacterium 4484_188]
MKKFTKESLKSYSGKNGAPVYIAANGKVYDATNSFLWQKGKHMADHHAGQDLSPALKRAPHTAELLERLPLIGLLDEEK
>tax_QAA77037.1 hypothetical protein BIP78_1271 [Candidatus Bipolaricaulis sp. Ch78]
MREITLDELRAADGHEGRPAWIGYAGRVYDVTESFLWQRGSHQALHKAGRDLTVELEAAPHGAEFVEGFPVVGQLIPRSTGGNTCER
>Bact_OGP58440.1 hypothetical protein A2162_07725 [Deltaproteobacteria bacterium RBG_13_52_11b]
MRELTYQELATFDGKEGRPVYIAFEGRVYDVSNSPLWETGLHMNRHPSGKDLTADISAAPHGPEVLERYPQIGSVARGASEELNHLPAVLQKIIGAFPVARRHPHPVFVHYPIALLMATSFFVLLHLLFQKPSFGLTAYYLLILGAVSTPFAVATGLLTWWVNYRLKLTFFIRRKIQLSIVLLAFGIILLVWRSSSPDVSHPLYYIMAFLLTPIVFLLGYYGGQMTFPIEKGKV
>Bact_OGP67081.1 hypothetical protein A2169_08180 [Deltaproteobacteria bacterium RBG_13_47_9]
MKEFSSEELSSFNGEDGSPLYIAFGGKVYDVSKSPLWSKGHHMNRHPSGKDLSGAISAAPHGPEILERYPQVGILKKEVPEELKHLPSLLQRLLRQFPMARRHPHPMLVHFPIAFLTAASLFTLLSFFFQNFYFEITGFYLLILGAIASPFAMATGFLTWWVNYRMKLTLYVKRKIQFSILLLIFEIILITWRSLNPELSNLLYLILMLMLTPVVTLLGYYGGRMSFPPET
>Bact_OGP72750.1 hypothetical protein A2V86_03695 [Deltaproteobacteria bacterium RBG_16_49_23]
MKEFTPEELLSFNGKEGKPVFIAFEGKVYDVSKSSLWSKGLHMNRHPPGKDLSGEISAAPHGPEVFERYPQIGILKKGQPEELKHLPPLLRNLLLKFPVARRHPHPMLVHFPIAFLMASSLFLLLYLLFNHAPFEQTGFYLFLLGAVSSPFAIGTGLLTWWVNYRLKLTHFVKRKIQLSIILLIFEIILILWRTSGPEVSGPVYFILIFSLAPLVMLLGYYGGQMTFPLEKL
>Bact_OGP96884.1 hypothetical protein A2157_00600 [Deltaproteobacteria bacterium RBG_16_47_11]
MKEFTSEELVTFNGKDGKPVYIAFERKVYDVSKSPLWSSGLHMNRHPSGKDLTGEISAAPHGPEVFERYPQVGILKKGPPEELKHLPPVLQDLLQRFPMARRHPHPMIVHFPLAFLMGSSLFILLHLLFRKPAFEITSFYLFILGAISSPFAMVTGLLTWWVNYQLKLTLFVKRKIQLSILLLILEIILVLLRGSNPAMTNPLYFILMILLTPIVGLLGYYGGQMTFPAEK
>Bact_OGP87057.1 hypothetical protein A2156_09250 [Deltaproteobacteria bacterium RBG_16_48_10]
MREITPEELLSFDGKEGRPVYVSFQGKVYDVTRSRLWASGSHMKRHPSGKDLTGEIAAAPHGSEVLEQYPQVGVLQGGSPEELKHLPPWLRSVLKRFPFARRHPHPMVVHYPIAFLMASSLFMLLYLLFKKTSFELTGYYLLLLGTISSPFAIGTGLLTWWINYRLKPNYFVKRKIQLSFVLLPLEIFLILWRGLNPYPPLQQVHPAYIVLMLMLIPVVGLLGHYGGQLTFPSEK
>Bact_OGN93178.1 cytochrome B5 [Chloroflexi bacterium RBG_13_50_10]
MKAFTKEELSKYDGSNGIAYIACYGKVYDVSASYQWRKGVHQVTHRAGCDLTDDLERAPHDFSLLEKFPVVGELVR
>Bact_KPJ78889.1 cytochrome b5 [Deltaproteobacteria bacterium SG8_13]
MKEFDSKELAKYNGENGSPAYIAHKGKVYDVTGSKLWAAGTHMRRHRAGTNLTTDIQAAPHGPEILERYSQVGTLKEETAETAVALPKILAILLESNPFFRRHPHPMTVHFPIVFMLSTPFFNVLYLITGIKSFELTALHCLAGGILFTLVAMSTGVLTWWYNYLGKMLRPVAVKIPLTIVMLITGIVAFVWRINDPGVLDPLQGTGIVYLLLILSLAPLTAVIGWYGASMTFPIEKQ
>Bact_WP_027985769.1 cytochrome b5 [delta proteobacterium PSCGC 5451]
MKEFTPDELADYNGADGNPIYVAYDGKVYDVSESKLWQSGVHMKRHHAGHELTTDLQAAPHEKDVLERYPQVGVLKKVVDERKIPRPIDWLISRYPMLRRHPHPMTVHFPIVFMMSTTVFNLLYLITGIRAFETTAFHCLGGGILFTVVAISTGVYTWWLNYMAKMLKPVKIKIPLSLIMLAVAVVIFIWRVIVPDVMDSLQGSGIIYLVLVLSLSVFITIIGWNGAHMTFPVEKE
>Bact_WP_037560951.1 cytochrome b5 [Alkalispirochaeta odontotermitis]
MKEFDAEELARFTGEDGNPTYVAYDGKVYDVSESKLWRKGQHMNRHRSGEDLTSDMSAAPHDFKVLERFPQVGTLKKVVVEEQAIPQPIAWLINRFPFLRRHPHPMTVHFPIVFVLSTSFFNVLYLVTGVKSFETTALHCLAGGILFSIVGIVTGIYTWWLNYMAKALKPVKIKLPLTILMFFIEVTIFTWRIISPQILDTIHIGSVIYLILVLSLVPMIMVIGWYGASMTFPVDH
>Bact_OGP84079.1 cytochrome b5 [Deltaproteobacteria bacterium RBG_16_54_11]
MKEIDSKELLKFNGKNGKPAYVAHQGKVFDVSKSKLWEGGVHMDRHRAGNDLTTDIQAAPHGPEVLERYPQAAGLKKKEVAERQMPAILARLLKRFPMLRRHPHPMTVHFPIVFMFAATMFTLLYLLTGISAFELTALHCLGAGLIFTPVAMATGYYTWWLNYLAKPLRPVTIKQRVAIVLMICEIIAFAWRIAAPDILTPFRLASGIYLILILSLFPLAVVLGWFGASMTFPVEKE
>Bact_OGP92792.1 cytochrome b5 [Deltaproteobacteria bacterium RBG_16_54_18]
MKKITTKELSEFNGKEGKAVYIAHEGKVFDVSASKLWQGGIHMQRHHAGSDLTTDLQSAPHGPEVLERYPHIAGLEKEAVAEQRMPAMLARLLKRSPMLRRHPHPMTVHFPIVFMFATTMFTLLYLITGMQTFERTALHCLGAGLLFTPVAMATGYYTWWLNYLSRPMRAVTIKKWLAAILLCIEIIAFIWRISNPAVLAPLSIATAMYLILILLLFPLVVILGWLGASLTFPVKKE
>Bact_WP_011700025.1 cytochrome b5 [Syntrophobacter fumaroxidans]
MIEYDPETLARFDGKDGKPVYIAHQGKVYDVSNSKLWKTGIHMRRHPAGRDLTTDIQAAPHGPEVLERVPQVGVLKEAVPERGALPIIEGLLHRYPMLRRHPHPMTVHFPIVFMMAAPSFNILYLLTGVKSFEVTALHCLGAGLLFTPLVMLTGLLTWRLNYLARPLKPINIKIAVSAVMLLVGLAAFFWRVAVPGLMDLPGAAGTLYFLLTLSLIPMVGVIGWHGAMLTFPFERE
>Bact_PKN29731.1 cytochrome b5 [Deltaproteobacteria bacterium HGWDeltaproteobacteria21]
MAKEIDLDELKKCDGKEGRPAYIAHLGKIYDVTQSKLWKNGRHMNRHNAGNDLTHDIQAAPHTLEVLDRYPEVGTLKEKPVERKLPPALERILSRVPMLRRHPHPMTVHFPISFTLAVPAFVLLYLVTGIRSFEVTALHCLGAAIFFTPITMATGFYTWWLNYFAKWVHPVVMKQILSFLLLPLEVLLFVWRIQNPEILSNLDLWGVIYLLLVICLFALTTAIGWFGAKLTFPTE
>Bact_PKN62356.1 cytochrome b5 [Deltaproteobacteria bacterium HGWDeltaproteobacteria15]
MAKEIDLDELRKCNGKEGRPAYIAHMGKIYDVTQSKLWKSGRHMNRHNAGNDLTHDIKAAPHTLEVLERYPEVGTLKEEPVERKLPPALEWILTRVPMLRRHPHPMTVHFPISFTLAVPAFVLLYLATGIRSFEVTALHCLGAAIFFTPITMATGFYTWWLNYFAKWIHAVVMKQILSFLLLPLEILLFVWRIQNPEILSNLDLGGVIYLLLVICLFALTTAIGWFGAKLTFPTE
>Bact_WP_006423394.1 cytochrome b5like Heme/Steroid binding domain protein [delta proteobacterium NaphS2]
MKEFEPAELEQFDGKEDRPAYVVYEGEVYDVSASKRWKGGLHMNRHHAGNDLTTDIQAAPHDPDVLERYPQVGTLKKATETDSQLPQALSRFLAAAPFFRRHPHPMTIHFPIAFTFATFAFTFLYLITGLEHFEITAFYCLGAAVFFTPVAIVTGFYTWWVNYGARSIQAVRMKQKLSFLLLAVETGLLIWQWKNPHLLQTLNWQTFLYLLLILFMFLVVSMIGWFGASLTFPLEKRAAKKK
>Bact_OHE16742.1 cytochrome b5 [Syntrophobacterales bacterium GWC2_56_13]
MKEFDPESLSRFSGKDGQPAYISHKGRIIDVSASKLWKTGLHMKLHAAGRDLTADISAAPHGPEVLDGYPQVGTLKKERADRSLPKPLETLLERFPVLRRHPHPMMVHFPIVFAISPALFYLLFRITAVNAFETSAFHCLGAGILFSVPAILTGYFTWWLNYQARPLLPVRIKILFSTLLVAVLLAAFLLRLLFPAAVASFAGAGILYILLLSALIPIVTVIGWYGASLTFPLERK
>Bact_SPF50887.1 Cytochrome b5 [Syntrophobacter sp. SbD1]
MPDMELSPEELAQKDGKEGRPVYIAYEGKIYDVSLSKLWKTGTHMNRHPSGKDLTTDLGGAPHGPEVLDRYPAVGIIKREPVSEIEGKTFLEPLFKKVPFLRRHPHPMTVHFPIVFMLSPAFFILLYFITGDPSYEATAFHCLAGGVIFTPVVILTGLVSWWVNYLARPLRRINIKISVSLPMLAVSLAALVLREMTPDVLTRFRSISIVYLLLIFSLCPMILVIGWHGARLTFPIGKE
>Bact_SPJ16439.1 membrane hypothetical protein [Syntrophobacter sp. SbD2]
MPDKQLSIEELAQKDGTQGRPVYVAYEGKIYDVSQSSLWKTGRHMRRHSSGKDLTTDMGGAPHGPEVLQRYPQVGIIGPKSVTPIEQNTFLEPLFKKLPFLRRHPHPMTVHFPIVFMLSAVFFTFLYLLTGDSSYDATALHCLAGGVIFTPIVMLTGFISWTVNYLARPIRSVNVXRRSDKVKRGRLHLFIAHLFPLPYGFTDWVVRGKTHLPDRKRIRLIIFGGGIRAGSNFFRTEIFRDRSVPEGKYGKPIEKGAYRHRWLGKDRGACRLPEWNNFRPACRAGSFPRNAQGAGIVLGQGKRAV
>Bact_PNV85456.1 cytochrome b5 [Desulfobacteraceae bacterium]
MKEFSREELATFNGENGQPVYIAHDDKVYDVSESKLWKTGSHMQRHQGGTSLTEDIGGAPHGIEVFEKFPQVGILKPEKDPMDEHIPDLLLAVFRKIPMLRRHPHPMTVHFPIAFMMLFPVLNILYLVTGNKSLETSAFHVLVAGLVVAPVAMLTGPYNWWLNYAGKWSKIIAIKIFGSLILVTLILVIFLWRLLSPEILLQPSGARIVYLLLSLTLPVVVSVLGWFGAKMTFPH
>Bact_WP_020881909.1 cytochrome b5 [Desulfovibrio sp. X2]
MDDKRTFSPEELARNDGSEGKPVYVAVDGKVVDLSESKLWKNGRHMNRHTAGGNMSEEIKAAPHGPELLERFPQIGVMQEEGQAAPKKRETKQNEADDQGLPAIVRRFPILKRHPHPMTVHFPIVFSLAAAGFTLLYLLTGAKTFDAGALDCLGANVLFTPVAIFTGLATWRFNYGTRFIRPVLVKLVLSPLLFLASLSAFIWRLGVPDILEAGAPGHLTYVWLVLALAPVVSIIGWFGAGLTFPSEK
>Bact_KRT73485.1 cytochrome b5 [Deltaproteobacteria bacterium CSP18]
MRRFNEKELARCNGEAGASAFIAYKGNVYDVSRNFLWQGGRHFRIHTAGSDLTHCLDLAPHGEEMLERCPVIGEFPEE
>Bact_OIP35138.1 cytochrome B5 [Deltaproteobacteria bacterium CG2_30_66_27]
MRRFTRKELVLCNGEASASVYIGYKGYVYDVSRSFLWQGGKHFWIHNAGADLTRSMGQAPHGEDMLERCPIIGELADE
>Bact_EKO39054.1 putative heme/steroid binding protein [Desulfovibrio magneticus str. Maddingley MBC34]
MSQNPEKRFTPQELAAFDGADGKPTYLAYNGVVYDVSASRLWKAGKHMNRHHAGGDMGLELSQAPHNPDVLERFPRVGLLDAPALKPEPAADRVPPWLAKCIKRFPMLKRHPHPMTVHFPIAFCTAAPLCLLLALVTGKQAFAAALPVLLGLALVFTPVAIVTGLFTWWLNYASARVTPIMIKLAATPVLFLALLWTFIESVKTPDILAEAGQHVGFVLVVLALMPIVSVIGWFGAALTFPPHDD
>Bact_WP_012750266.1 cytochrome b5 [Desulfovibrio magneticus]
MSQNPEKRFTPQELAAFDGTDGKPTYLAYNGVVYDVSASRLWKAGKHMNRHHAGGDMGLELSQAPHSPDVLERFPRVGLLDAPALKPESAADRVPPWLAKCMKRFPMLKRHPHPMTVHFPIAFCTAAPLCLLLALITGKQAFAAALPVLLGLGLVFTPVAIVTGLFTWWLNYASARVTPIMIKLAATPVLFLALLWTFIESVKTPDIMAEAGSHIGFVLVVLALLPIVSVIGWFGAALTFPPHDD
>Bact_WP_005993656.1 cytochrome b5 [Desulfovibrio fructosivorans]
MSQTPDKHFTPQELAGYDGSDGKPAYVAYKGVVYDISSSKRWKDGKHMNRHHAGMDMGLDLAQAPHSAELLTRFPRVGILEAPVLAPEPVANRVPAWISKYMTRFPMLKRHPHPMTVHFPIAFCVLAPLCLVLALVTGWAGFDAALLVLLGAAVVFTPVAIVTGLFTWWLNYASARIPPVIVKLIATPILFLAALWAFVAHLKAPDMLAHPGSHPGFIIVVLALFPLVSLIGWFGAALTFPPHED
>Bact_WP_009109666.1 cytochrome b5 [Desulfovibrio sp. U5L]
MSQTPDKHFTAQELAAFDGTDGKPTYLAHKGVVYDVTGSKLWKAGKHMNRHRAGGDMGLELTQAPHAPDVLERFPRVGVLDAPALAPDPVADRVPAWISRSMKRFPMLKRHPHPMTVHFPIAFCVLAPCILLLALVTGWTGFDAALLVLLGAAVLFTPVAIATGLFTWWLNYAAARIKPILIKLAATPVLFLAVLWAFIARLKTPDLLAHPGDHLGFILVVLALLPLISLIGWFGAALTFPPHDE
>Bact_WP_009180825.1 cytochrome b5 [Desulfovibrio sp. FW1012B]
MSQTPDKHFTPQELAAFDGTDGKPVYLAHKGVVYDVTGSKLWKAGKHMNRHRAGGDMGLELTQAPHAPDVLERFPRVGVLDAPALAPDPVADRVPAWISRYMKRFPMLKRHPHPMTVHFPIAFCVLAPLVLILALVTGWTGFDAALLVILGAAVLFTPVAIATGLFTWWLNYAAARIKPVLIKLAATPVLFLAVLWAFIARLKTPDLLAHPGDHLGFILVVLALLPLISLIGWFGAALTFPPHDE
>Bact_WP_024824756.1 cytochrome b5 [Desulfovibrio magneticus]
MSQTPEKHFTPQELAGFDGSDGKPVYLAYNGIVYDVTGSRLWKAGKHMNRHHGGGDMGLELSQAPHDPDVLERFPRVGVLDAEVLKPQPAAERVPAWLSRFMTRFPMLKRHPHPMTVHFPIAFCVVAPVTLLLALATGWPGFAAALPVLLGAAVLFTPVAIATGLFTWWLNYAAARIPPIVIKLAATPVLFLAVLWAFVQCVNTPDLLAKPGEHIGFVLVVLALLPLVSLIGWFGAALTFPPHED
>Bact_AKP01804.1 putative cytochrome B5 [Lactobacillus reuteri]
MADKVMTRDELAKYNGQAGQPAYVAVEGVIYDVSAKPAWQGGRHHGNLAGQDLTDVLLEKSPHGKRVLKDLPVVGRLAE
>Bact_WP_003668967.1 cytochrome b5 [Lactobacillus reuteri]
MMADKVMTRDELAKYNGQAGQPAYVAVEGVIYDVSAKPAWQGGRHHGNLAGQDLTDVLLEKSPHGKRVLKDLPVVGRLAE
>Bact_WP_003671505.1 MULTISPECIES: cytochrome b5 [Lactobacillus]
MMADKVMTRDELAKYNGQAGQPAYVAVEGVIYDVSANPAWQGGRHHGNLAGQDLTDVLLEKSPHGKRVLKDLPVVGRLAE
>Bact_KRM38024.1 hypothetical protein FD34_GL001152 [Lactobacillus pontis DSM 8475]
MMMAEKTFTKDELAKYNGQDGQPAYVAIKGVVYDVSGKAAWQGGKHHGNLAGQDLTDVLYNKSPHGDRVLQGLPVVGKLTD
>Bact_WP_057805663.1 cytochrome b5 [Lactobacillus pontis]
MAEKTFTKDELAKYNGQDGQPAYVAIKGVVYDVSGKAAWQGGKHHGNLAGQDLTDVLYNKSPHGDRVLQGLPVVGKLTD
>Bact_WP_104688213.1 cytochrome B5 [Lactobacillus pontis]
MMAEKVFTKDNLAKYNGQNGQPAYVAIKGVVYDVSGKAAWQGGKHHGNLAGHDLTDVLYNKSPHGDRVLKGLPVVGKLAD
>Bact_WP_047768489.1 cytochrome b5 [Lactobacillus panis]
MAEKIFTKNELAQYNGQNGQPAYVAVQGVVYDVSGKAAWQGGKHHGNVAGQDLTAVLLNKSPHGDRVLKGLPVVGKLSD
>Bact_KRM68472.1 cytochrome b5 [Lactobacillus coleohominis DSM 14060]
MSEKVFSTDELAKFNGKNGQPAYVAINGTVYDVSGKDAWKNGEHHGNLAGRDLTDALFNKSPHKDKVLKGLPVVGKLA
>Bact_WP_006916459.1 cytochrome b5 [Lactobacillus coleohominis]
MSEKVFSTDELAKFNGKNGQPAYVAINGTVYDVSGKDAWKNGEHHGNLAGRDLTDVLFNKSPHKDKVLQGLPVVGKLE
>Bact_WP_102280354.1 cytochrome B5 [Lactobacillus timonensis]
MKKFSKAELAKFDGQNGQPAYVAVDGTVYDVSGKDAWKGGKHHGNLAGRDLTDVLWNKSPHKDRVLSALPVVGKLAE
>Bact_WP_102816979.1 cytochrome B5 [Lactobacillus reuteri]
MKKFSKVELAKFDGQNGQPAYVAVDGIVYDVSGKDAWKGGKHHGNLAGRDLTDVLWNKSPHKDSVLSELPVVGKLTDNE
>Bact_WP_003714292.1 cytochrome b5 [Lactobacillus oris]
MTKTFTKEELSKYDGQNGQPAYVAIEGVVYDVSGKEAWKGGRHHGNQAGQDLTKVLINLSPHGKKVLDGLPVVGKLAE
>Bact_WP_007123801.1 cytochrome b5 [Lactobacillus antri]
MTKTFTKEELSKYDGQNGQPAYVAIEGVVYDVSGKDAWKGGHHHGNQAGQDLTKVLINLSPHGKKVLDGLPVVGQLAG
>Bact_BAN07559.1 conserved hypothetical protein [Lactobacillus brevis KB290]
MVADVSEQVFNQATLAKYDGQQGQPAYVAVDGVVYDVTGVEAWAGGKHHGNLAGQELTAVIDGKSPHGRKVLAKLPVVGKYEA
>Bact_ERK44029.1 cytochrome b5like Heme/Steroid binding domain protein [Lactobacillus brevis ATCC 14869 = DSM 20054]
MVADVSERVFNQATLAKYDGQQGQPAYVAVDGVVYDVTGVEAWAGGKHHGNLAGQELTAVIDGKSPHGRKVLAKLPVVGKYEA
>Bact_WP_035465004.1 cytochrome b5 [Lactobacillus brevis]
MSERVFNQATLAKYDGQQGQPAYVAVDGVVYDVTGVEAWAGGKHHGNLAGQELTAVIDGKSPHGRKVLAKLPVVGKYEA
>Bact_WP_011668620.1 cytochrome b5 [Lactobacillus brevis]
MSEQVFNQATLAKYDGQQGQPAYVAVDGVVYDVTGVEAWAGGKHHGNLAGQELTAVIDGKSPHGRKVLAKLPVVGKYEA
>Bact_WP_085762838.1 cytochrome B5 [Lactobacillus brevis]
MSEQVFNQATLAKYDGQQGQPAYVAVDGVVYDVSGVEAWAGGKHHGNLAGQELTAVIDGKSPHGRKVLAKLPVVGKYEA
>Bact_WP_039106077.1 cytochrome b5 [Lactobacillus brevis]
MSEQVFSQATLAKYDGQQGQPAYVAVDGVVYDVTGVEAWAGGKHHGNLAGQELTAVIDGKSPHGRKVLAKLPVVGKYEA
>Bact_WP_096110329.1 cytochrome B5 [Lactobacillus brevis]
MSEQVFSQATLAKYDGQQGQPAYVAVDGVVYDVTGVEAWAGGKHHGNLAGQELTAVIDGKSPHGRKVLVKLPVVGKYEA
>Bact_WP_110139886.1 cytochrome B5 [Lactobacillus brevis]
MSEQVFNQATLAKYDGQQGQPAYVAVDGVVYDVTGVEAWAGGKHHGNLAGQELTAVIDGKSPHGRKVLAKLPVVRKYEA
>Bact_WP_048734895.1 cytochrome b5 [Lactobacillus koreensis]
MSEKVFNKAELAKFNGQDGQPAYVAVAGVVYDVTGVDAWAGGKHHGNLAGQELTSVIDGQSPHGRKVLKKLPVVGQYED
>Bact_KLD58255.1 cytochrome B5 [Lactobacillus plantarum]
MLKRAFTPKFFVLYNGQDGQPAYVAVDGVVYDVTGVAAWAGGKHHGNLAGQELTAVIDTKSPHGRKVLTGLTVVGQYVTN
>Bact_WP_003642199.1 MULTISPECIES: cytochrome b5 [Lactobacillus]
MNSATFNQTELAKYNGQDGQPAYVAVDGVVYDVTGVAAWAGGKHHGNLAGQELTAVIDTKSPHGRKVLTGLTVVGQYVTN
>Bact_WP_063852884.1 cytochrome B5 [Lactobacillus plantarum]
MNSATFNQTELAKYNGQDGQPAYLAVDGVVYDVTGVAAWAGGKHHGNLAGQELTAVIDTKSPHGRKVLTGLTVVGQYVTN
>Bact_WP_096738844.1 cytochrome B5 [Lactobacillus plantarum]
MNSATFNQTELAKYNGQDDQPAYVAVDGVVYDVTGVAAWAGGKHHGNLAGQELTAVIDTKSPHGRKVLTGLTVVGQYVTN
>Bact_WP_105449120.1 cytochrome B5 [Lactobacillus sp. CBA3606]
MSTTTFNQAELAQYNGENGQAAYVAVDGVVYDVTNIAAWAGGKHHGNLAGQDLTTVIDNQSPHGRKVLAKLTVVGQYQA
>Bact_WP_105451609.1 cytochrome B5 [Lactobacillus sp. CBA3605]
MSTKTFNQAELAQYNGENGQSAYVAVDGVVYDVTNIAAWAGGKHHGNLAGQDLTTVIDNQSPHGRKVLAKLTVVGQYQA
>Bact_WP_006500721.1 cytochrome b5 [Lactobacillus mucosae]
MEKTFTLAELKQFNGQNGQPAYVAVKGTVYDVTEVSAWQGGKHHGVTAGTDATAAIAHAPHGESVLGKLKVVGKLAD
>Bact_WP_033934715.1 cytochrome b5 [Lactobacillus mucosae]
MEKTFTLAELKQFNGQNGQPAYVAVKGTVYDVTEVSAWQGGKHHGVTAGTDATAAIAHAPHGESILGKLKVVGKLAD
>Bact_WP_009551472.1 cytochrome b5 [Lactobacillus saerimneri]
MAEKIFTKEELAQYNGENGQPAYVAIDGVVYDVSNVGPWAGGKHHGNVAGNELSAAIEHSPHGKGVLKKLPVVGKLA
>Bact_WP_056964503.1 cytochrome b5 [Lactobacillus manihotivorans]
MAKTFTLEELKQFNGQNGQPAYVAVDGVVYDVSNVGPWAGGKHHGNTAGGDMSEAITHSPHGKAVLAKLPVVGELAK
>Bact_WP_056997466.1 cytochrome b5 [Lactobacillus collinoides]
MAEKTFTLEELSQFNGQDGHKAYVAVEGVVYDVTGVGAWQAGKHHGNTAGHDLTDAIAQAPHGKAVLGSLPIVGKLA
>Bact_WP_063285325.1 cytochrome B5 [Lactobacillus collinoides]
MAEKTFTLEELSQFDGQDGHKAYVAVEGVVYDVTGVGAWQAGKHHGNTAGHDLTDAIAQAPHGKAVLGSLPIVGKLA
>Bact_WP_025085591.1 cytochrome b5 [Lactobacillus paralimentarius]
MKQFTLEELKKYNGENGQPAYVAIDGVVYDVTDVEPWQGGKHHGNVAGNDLSEAIMKSPHKHSVLAKLNEVGKLEER
>Bact_WP_056951160.1 cytochrome b5 [Lactobacillus paralimentarius]
MKQFTLEELKKYNGENGQPAYVAIDGVVYDVTDVEPWQGGKHHGNVAGNDLSEAIMKSPHKHSVLAKLNEVGKLKER
>Bact_WP_102195345.1 cytochrome B5 [Lactobacillus sp. SYF101a]
MKQFTLEELKKYNGENGQPAYVAIDGIVYDVSNVEPWQGGKHHGNVAGNDLSKAIMKSPHKHSVLAKLNEVGKLER
>Bact_WP_006586096.1 cytochrome b5 [Lactobacillus jensenii]
MKEFTREELAKFDGQNGNKAYVAVNGVVYDVTGNSHWTNGQHHGVLAGKDVTEALSHSPHGDSVLAGLEKVGTLKD
>Bact_WP_006588323.1 cytochrome b5 [Lactobacillus jensenii]
MKEFTREELAQFDGKNSNKAYVAVKGVVYDVTGNAHWQAGEHHGVLAGKDVTEALSHSPHGDSVLAGLEKVGTLKD
>Bact_WP_027825289.1 cytochrome b5 [Lactobacillus psittaci]
MKEFTREELAQFDGQNGNKAYVAVKGVVYDVTGNAHWQAGEHHGVLAGKDVTEALSHSPHGDSVLAGLEKVGTLKD
>Bact_WP_034981697.1 MULTISPECIES: cytochrome b5 [Lactobacillus]
MEKFTKESLAKYDGKNGNPAYVAIKGVVYDVTGNPHWTDGEHHGNLAGRDLTVAIGQSPHGESVLGNLKKVGTYED
>Bact_WP_045927361.1 cytochrome b5 [Lactobacillus kullabergensis]
MEKFTKESLAKYDGKNGNPAYVAIKGVVYDVTGNPHWTNGEHHGNLAGRDLTVAIGQSPHGESVLGNLKKVGTYED
>Bact_WP_110445406.1 cytochrome B5 [Lactobacillus melliventris]
MEKFTKESLAKYDGKNGNPAYVAIKGVVYDVTGNPHWTDGEHHGNLAGRDLTVAIGQSPHGESVLGKLKKVGTYED
>Bact_WP_046324103.1 cytochrome b5 [Lactobacillus melliventris]
MEKFTKESLAKYDGKNGNPAYVAIKGVVYDVTGNPHWTDGEHHGNLAGRDLTVAIEQSPHGESVLGKLKKVGTYED
>Bact_WP_046305809.1 hypothetical protein [Lactobacillus apis]
MEKFTKESLAKFDGKNGNPAYVAIDGVVYDVTGNPHWAEGEHHGNLAGQDLTVAIGQSPHGKSVLGNLKEVGTYEG
>Bact_WP_074426113.1 cytochrome B5 [Lactobacillus apis]
MEKFTKESLAKFDGKNGNPAYVAIDGVVYDVTGNPHWAEGEHHGNLAGQDLTVAIGQSPHGKSVLGNLKEVGTYEA
>Bact_WP_103752724.1 cytochrome B5 [Lactobacillus sp. 23]
MEKFTKESLAKYDGKNGNPAYVAINGDVYDVTGNPHWAEGEHHGNLAGQDLTIAIGQAPHGTSVLGKLNKVGTYED
>Bact_WP_007125822.1 cytochrome b5 [Lactobacillus ultunensis]
MNEKIFTKDELAKFNGQNGEKAYVAVNGIVYDVTNNSHWQGGKHHGNLAGKDLTEALKKSPHGDKVLANLKVVGKLSSK
>Bact_WP_103660562.1 cytochrome B5 [Lactobacillus sp. HT062]
MAEKIFTKDKLAEFNGQDGHKAYVAVNGVVYDVTDIPEWHGGKHHGNLAGQDLTEALKHSPHGDKVLANLDVVGKLAE
>Bact_WP_014073908.1 cytochrome b5 [Lactobacillus ruminis]
MEEKIFTEKELEKYDGQNGNPAYVAIDGVVYDVTNVSAWKDGVHHGNKAGQNLSEIIKKSPHGKKVLDKLEKVGKLAD
>Bact_WP_046921050.1 cytochrome b5 [Lactobacillus ruminis]
MEEKIFTEKELGKYDGQNGNPAYVAIDGVVYDVTNVSAWKDGVHHGNKAGQNLSEIIKKSPHGKKVLDKLEKVGKLAD
>Bact_WP_003716945.1 MULTISPECIES: cytochrome b5 [Lactobacillus]
MTTRIFTAEELAKYNGQDGNPAYVAIDGTVYDVSNVPAWRNGKHHGNLAGHDVSAAIQRSLHMKRVLEDLPVVGKFTGDPEV
>Bact_WP_057811357.1 cytochrome b5 [Lactobacillus intestinalis]
MQEFTLEELKKYNGKNGNPAYIAVNGKVYDVTNNSHWKNGEHHGYEAGNDLTEPLYNKSPHGDKVLSKIKQVGVIKKD
>Bact_WP_047769463.1 cytochrome b5 [Lactobacillus panis]
MAKTFTKEELQKYDGQDGRPAYIAIDGKVYDVSEDASWQGGKHHGYTAGQDLTKPLKRRVAHGDSVLPGIPVVGDYIG
>Bact_CBH21185.1 Cytochrome b5 (modular protein) [[Clostridium] sticklandii]
MSRNKLVMVIAFMAVAIFLISGCAQNEPQDLTTPEVTEPSEQDESTVSDEKIFTLDELKQYNGKDGKPAYVAVDGIVYDVSASDKWKNGDHNGFEAGNDLTDEIKNVSPHGVKMLDRVPVVGKLAE
>Bact_WP_081455146.1 hypothetical protein [Acetoanaerobium sticklandii]
MAVAIFLISGCAQNEPQDLTTPEVTEPSEQDESTVSDEKIFTLDELKQYNGKDGKPAYVAVDGIVYDVSASDKWKNGDHNGFEAGNDLTDEIKNVSPHGVKMLDRVPVVGKLAE
>Bact_SKB54837.1 Predicted heme/steroid binding protein [Acetoanaerobium noterae]
MSRNKLVMVIAFMAVAIFLISGCAQNEPQDLTTPEVTEPSEQNESTASDEKIFTLDELKQYNGKDGKPAYVAVDGIVYDVSASDKWKNGDHNGFEAGNDLTDEIKNVSPHGVKMLDRVPVVGKLVE
>Bact_WP_079589951.1 hypothetical protein [Acetoanaerobium noterae]
MAVAIFLISGCAQNEPQDLTTPEVTEPSEQNESTASDEKIFTLDELKQYNGKDGKPAYVAVDGIVYDVSASDKWKNGDHNGFEAGNDLTDEIKNVSPHGVKMLDRVPVVGKLVE
>Bact_PKM40853.1 cytochrome B5 [Firmicutes bacterium HGWFirmicutes9]
MMELTLEELKQYDGKNGNPAYVAVDGIIYDMTNVAAWKNGDHNGYSAGNDLTDIIKNKSPHGVKNLEGVPIVGKIVDG
>Bact_CZQ90834.1 Hypothetical protein TFLO_1358 [Trichococcus flocculiformis]
MTRSKWSLMLQAGIAGLLLVACAPDTVEDSETTSSESVSVSSSAAEMQTFTLEELSQYTGKDDQPGYVAVDGVVYDVTNVEAWKDGEHQMGLTAGNELSEEINSSPHGKQVLEGLPIVGEFVE
>Bact_WP_086988863.1 cytochrome B5 [Trichococcus flocculiformis]
MQTFTLEELSQYTGKDDQPGYVAVDGVVYDVTNVEAWKDGEHQMGLTAGNELSEEINSSPHGKQVLEGLPIVGEFVE
>Bact_CZR07335.1 Hypothetical protein Tcol_2536 [Trichococcus collinsii]
MSKIKLSMMLQAGVAGLLLVACAPATVEDSATTSSEVVSVSSSAEEMRTFTLEELSQYNGKDGQPAYVAVDGIVYDVTNVEAWKDGEHKLGLTAGNELTEEITNQSPHGIKVLEGLPIVGELVE
>Bact_WP_086987661.1 cytochrome B5 [Trichococcus collinsii]
MRTFTLEELSQYNGKDGQPAYVAVDGIVYDVTNVEAWKDGEHKLGLTAGNELTEEITNQSPHGIKVLEGLPIVGELVE
>Bact_WP_106449094.1 cytochrome B5 [Trichococcus alkaliphilus]
MRTFTLEELSQYNGKDGQPAYVAVDGVVYDVTNVEAWKDGEHKLGLTAGNELTEEITNQSPHGLKVLEGLPIVGELVE
>Bact_WP_107995073.1 cytochrome B5 [Trichococcus paludicola]
MRTFTLEELSQYNGKDGQPAYVAVDGVVYDVTNVEAWKDGEHKLGLTAGNELTEEITNQSPHGLKVLEDLPIVGELVE
>Bact_WP_086627513.1 cytochrome B5 [Sedimentibacter sp. SX930]
MRTFTLEELSQYNGKDGQPAYVAVDGVVYDVTNVEAWKDGNHKMGLTAGNELTEEITNQSPHGLKVLEGLPIVGELVE
>Bact_SFE09889.1 Predicted heme/steroid binding protein [Trichococcus pasteurii]
MPRRKLSMMLQVGLTGLLLVACAPATVEDSATTSSEVVSVSSSSEEGATDSSATEMRTFTLEELSQYNGKDGQPAYVAVDGVVYDVTNVEAWKNGDHKLGLTAGNELTEEITNQSPHGLKVLEGLPIVGELVE
>Bact_WP_086942418.1 hypothetical protein [Trichococcus pasteurii]
MMLQVGLTGLLLVACAPATVEDSATTSSEVVSVSSSSEEGATDSSATEMRTFTLEELSQYNGKDGQPAYVAVDGVVYDVTNVEAWKNGDHKLGLTAGNELTEEITNQSPHGLKVLEGLPIVGELVE
>Bact_CZR10065.1 Hypothetical protein TR210_2854 [Trichococcus ilyis]
MPRRKWSLLLQAGIAGLLLAACAPATVEDSATTSSEAMSASSSAEEAASGSSATEMRTFTLEELSQYNGKNGQPAYVAVDGVVYDVTNVEAWKDGEHKQGLTAGNELTEEITNQSPHGTKVLEGLPIVGELVE
>Bact_WP_068624845.1 cytochrome B5 [Trichococcus ilyis]
MRTFTLEELSQYNGKNGQPAYVAVDGVVYDVTNVEAWKDGEHKQGLTAGNELTEEITNQSPHGTKVLEGLPIVGELVE
>Bact_PTQ85718.1 putative heme/steroid binding protein [Trichococcus patagoniensis]
MSRKKLSLMLHAGIAGLLLVACAPATVEDSASTSSEVATDSSITESSITEMRTFTLEELSQYNGKNGQPAYVAVDGVVYDVTNVEAWKDGEHKQGLTAGNELTEEITSQSPHGKQVLEGLPIVGEFVD
>Bact_WP_108031826.1 cytochrome B5 [Trichococcus patagoniensis]
MRTFTLEELSQYNGKNGQPAYVAVDGVVYDVTNVEAWKDGEHKQGLTAGNELTEEITSQSPHGKQVLEGLPIVGEFVD
>Bact_CZQ92725.1 Hypothetical protein Tpal_1534 [Trichococcus palustris]
MYSKIKFLALLTVTSLALFACGTSTSNNSTTTSSEMASTSSVSSSSSMSSTSSEMATFTLEELSQYTGKNGEKAYVAVDGVVYDVTNVPAWKNGEHQNGLTAGKDLSKEILSSPHGKKVLENLPVVGKLVK
>Bact_WP_087033323.1 cytochrome B5 [Trichococcus palustris]
MATFTLEELSQYTGKNGEKAYVAVDGVVYDVTNVPAWKNGEHQNGLTAGKDLSKEILSSPHGKKVLENLPVVGKLVK
>Bact_WP_083498747.1 hypothetical protein [Clostridium neonatale]
MKKILISGLLLLGLLAVGCSNTGTGASDSASNSNASVEAVSNKEFTLDELKEYDGQNGNKAYVAVDGVVYDVTDVGAWKNGEHKNGITAGKDLSEEINKSPHGKDVLKDLPVVGKLK
>Bact_WP_084172123.1 hypothetical protein [Atopococcus tabaci]
MSKFKSLLLSGLMAFTLAACGTPTTDAPDTSAPDTASESTSVDSGQETEETRVFTLEELSQYDGKNGNPAYVAVDGVVYDVTDVEPWANGEHKNGITAGNEFSDEILNSPHGKGVLDNLPVVGMLEE
>Bact_WP_081977665.1 hypothetical protein [Firmicutes bacterium ZOR0006]
MLNKKIFILPFALLVSFTLISCTAPSETPTTDTPTLETPTTDTPTVDDTPLIKTFTLEELAQYNGKDGQPAYVAINGVVYDVTDVSEWADGMHKNGLTAGQDLSTFINSAPHGTSVLQSLPIVGELAE
>Bact_OOL85542.1 cytochrome b5like heme/steroid binding domain protein [Clostridium roseum]
MKKAFKYICVFLALMSVLLCGCSSNSSTTKNNNTTTKSTAENTTKTFTVDELKKYNGKNGNPAYVAIGGIVYDVTHADKWNNGEHQEGITDGKDLTKEIERSPHGTDVLKNLPIVGKLK
>Bact_WP_077834642.1 MULTISPECIES: hypothetical protein [Clostridium]
MSVLLCGCSSNSSTTKNNNTTTKSTAENTTKTFTVDELKKYNGKNGNPAYVAIGGIVYDVTHADKWNNGEHQEGITDGKDLTKEIERSPHGTDVLKNLPIVGKLK
>Bact_OOL91878.1 cytochrome b5like heme/steroid binding domain protein [Clostridium felsineum DSM 794]
MKKAFKYICVFLALMCVLLCGCSSNSSTTKNNNTTTKSTAENTTKTFTVDELKKYNGKNGNPAYVAIGGIVYDVTHANKWNNGEHQEGITAGKDLTKEIERSPHGTDVLKNLPIVGKLK
>Bact_WP_077893233.1 hypothetical protein [Clostridium felsineum]
MCVLLCGCSSNSSTTKNNNTTTKSTAENTTKTFTVDELKKYNGKNGNPAYVAIGGIVYDVTHANKWNNGEHQEGITAGKDLTKEIERSPHGTDVLKNLPIVGKLK
>Bact_WP_084108640.1 hypothetical protein [Clostridium cavendishii]
MGCSTKKNEGKNTDNQTQSQTQNQGQSQTQNKTEDNKQNKTDTTQKTFTLEELKKYDGQNGNKAYVAVDGKVYDVTNAEEWRNGKHKGGVTAGKDLSNEINNSPHGKDVLKDLPVVGVLK
>Bact_SHE29338.1 Predicted heme/steroid binding protein [Alkalibacter saccharofermentans DSM 14828]
MKKSNKTLLLIMILLLAFSLVVVGCSRGSDNDNGDDEMIYLTLEELAEYDGQDGNPAYVAVEGKIYDVTNSSLWDGGVHNSHQAGQDLTQEILNDSPHGTSVLDRVPMIGEIVE
>Bact_WP_073269349.1 cytochrome B5 [Alkalibacter saccharofermentans]
MIYLTLEELAEYDGQDGNPAYVAVEGKIYDVTNSSLWDGGVHNSHQAGQDLTQEILNDSPHGTSVLDRVPMIGEIVE
>Bact_WP_106721779.1 cytochrome B5 [Tenericutes bacterium MOXQ]
MIELTLEELAYYDGTDGKPAYIAVEGKIYDVTDSSFWRNGGHNGYQAGQDLTDEIINVSPHGVSNLSRVPMIGIIVTGDE
>Bact_WP_104435819.1 hypothetical protein [Bacteroides xylanolyticus]
MKKNMIIYVLSFLIIFLLAGCASSKVQDNTTESSEKLELTLDELSKYNGKDGNPAYIAVDGVIYDVTESKMWKDGEHNGYTAGKDLTEEIKKVSPHGTSVLKKMKEVGKIVE
>Bact_WP_021657836.1 putative cytochrome b5like Heme/Steroid binding domain protein [Clostridiales bacterium oral taxon 876]
MKKIFIASILGTLIILGGCSNKTVVENKPVSESNVSTEVSSNKEFTLDELKKYNGQNGNPAYVAVDGVVYDVTHAKGWRNGKHEGGITAGNDLSNEINKSPHGKDVLNGLTIIGKLK
>Bact_WP_036931397.1 hypothetical protein [Proteocatella sphenisci]
MKKTTLILSMIMLVLSLALFGCSSTDDTIPENDDGNVTTEEPAAPEQAEEKTFTLDELEEYDGKDGAKAYIAVDGVVYDVTDVKPWSGGEHNGYEAGKDLTEEIKNVSPHGVSKLEGITVVGKLG
>Bact_WP_003322272.1 MULTISPECIES: hypothetical protein [Bacillus]
MKKFKGLLVLSMTAFVLAACGGDTTTEEPDTSTPEETTEENTTEETEASAVEEGQVFTLEELSEYNGQDGNPAYVAVDGVVYDVSDIGAWEGGEHFGGVMAGADNTEEISASPHGSSVLENLPIVGTLE
>Bact_WP_066160175.1 hypothetical protein [Bacillus krulwichiae]
MKKFKGLLVLSITAFVLAACGGDTTTEEPDTSTPEESTEENTTEETDASAVEEGQVFTVEELSEYNGQDGNPAYVAVDGVVYDVSDIGAWEGGEHFGGVMAGADNTEKISASPHGSSVLENLPIVGTLE
>Bact_WP_034632435.1 hypothetical protein [Bacillus okhensis]
MKKFNGLLVLSMTAFVLAACGGDTTTEEPDTSTSEESTEENTTEETDASAVEEGQVFTLEELSEYNGQDGNPAYVAVDGVVYDVSDIGAWEGGEHFGGVMAGADNSEKISASPHGSSVLENLPIVGTLE
>Bact_WP_034746647.1 hypothetical protein [Bacillus wakoensis]
MKKIKGLFVLSMTAFVLAACGGDTTTAEPDTSTPEESTEENGAEETDASAAEEGRVFTLEELSEYNGQDGNPAYVAVDGVVYDVSGIGVWEGGEHFNGVMAGADNTEEISASPHGSSVLEDLPIVGTLE
>Bact_SDY28741.1 Predicted heme/steroid binding protein [Tindallia californiensis]
MKTYFTTSKMKLILMALLLLFVIAGCSDTTTEEVATEPPEETSEEIHEEKIDEELPSFTMEEIAEYDGLDGRSAYIVVDGLVYDVTESSMWQEGNHQGQFQAGQDLTEKIHEKSPHGTGVLDRMEIVGQVEE
>Bact_WP_093369353.1 hypothetical protein [Tindallia magadiensis]
MKTYFAASKMKLILMTLLILFVMAGCSDTTTEEVATEAPEETSEETAEETIDEELPSFTMEEIAEYDGLDGSPAYIVVDGLVYDVTESSMWQEGNHQGQFQAGQDLTEEIHEKSPHGTGVLDRMEIVGQVEE
>Bact_PKM63713.1 hypothetical protein CVU96_06505 [Firmicutes bacterium HGWFirmicutes20]
MKKTFLIIVSVLLVGLLTVGCSTSNTDNNNNNNNNNNNNQEELREFTLEELAQYNGKDGNPAYVAVNGKVYDVTDVPAWRGGSHQGEVVAGIDATAFISRSPHGASVLNGLKIVGTLK
>Bact_PKM64511.1 hypothetical protein CVU96_02490 [Firmicutes bacterium HGWFirmicutes20]
MKKTFLIIVSVLLVGLLTVGCSTSNSDNNNNNNNNNNNNQEELREFTLEELAQYNGKDGNPAYVAVNGKVYDVTDVPAWRGGSHQGEVVAGIDATTFISRSPHGTSVLNGLKIVGTLK
>tax_RPJ01718.1 cytochrome B5 [Candidatus Aminicenantes bacterium]
MSEERTFTLAELAKYNGKNGNRAYIAVKGKVYDVTDSPLWQGGDHQGAHQPGADLTAELDLAPHGTENLDRVTLVGVIAP
>Bact_OHE40814.1 hypothetical protein A2Y16_07120 [Tenericutes bacterium GWF2_57_13]
MTTLRQFTLAQLAVYNGNNGSTAYIAVNGVVYDVTGVDEWDNGWHKGMHLAGTDATAAFGDSPHSLSFLNQLDIVGTLLN
>Bact_OHE40815.1 hypothetical protein A2Y16_07125 [Tenericutes bacterium GWF2_57_13]
MTTTTTNVETTLRQFTLAQLSAYNGDNGSTAYIAVNGVVYDVTGVEEWSDGWHKGMHLAGTDATAAFGDSPHSLSFLNQLDIVGSLVN
>Bact_WP_004270892.1 steroidbinding protein [Lactobacillus curvatus]
MTDKVFTKETLAQYNGQDGQPAYVAVDGVVYDLSAIAPWQGGKHFKGLTAGRDLSEFFAKSHHTPATLKQAVQVGTYQA
>Bact_WP_076786750.1 steroidbinding protein [Lactobacillus curvatus]
MTDKVFTKETLAQYNGQDGQPAYVAVDGIVYDLSAIAPWQGGKHFKGLTAGRDLSEFFAKSHHTPATLKQAVQVGTYQA
>Bact_WP_076800905.1 steroidbinding protein [Lactobacillus curvatus]
MTDKVFTKKTLAQYNGQDGQPAYVAVDGVVYDLSAIAPWQGGKHFKGLTAGRDLSEFFAKSHHTPATLKQAVQVGTYQA
>Bact_PMP71237.1 cytochrome b5 [Mesoaciditoga sp.]
MEEFDEKSLARYNGKDEKRIYIAYKGKVYDVTESKLWKTGTHMNRHFAGKDLTDELPAAPHGEEVFSKFKIVGTYKTGTHKTPSDERIPKWLSDLIEKYPALKRHPHPILVHFPLAFMIGTSLFALLYAIFGVKSFDTTAFDLMVAGLVFSVFAIASGFFTWYLNYMSKPIKAVIIKIVFSFVLDADAIILIWWRSAYPNILINVRNFSFDSLIFFIMTLLLAFFAMIIGYYGGELVYPTGKK
>Bact_PMP86564.1 cytochrome b5 [Thermodesulfobium narugense]
MKEFNESSLKKFNGKDEKKVYIAYKGKVYDATNSKFWKTGTHMNIHNSGKDLTSEIFAAPHNESMLERLTIIGVYKDPSQDQRIPNWLNNILETHPTLKRHPHPISVHLPLAYMMGSSLFALLFLIFGYKSFETTSFYLFVAGLIFSIPAILTGLFTWWLNYRLIPSIHIKLKILFTILVDLDALALLYMRVREPTVFSSIHTNVHDLTYIYLILILILTPLTAVIGYNGGELAFPTKKSK
>Bact_WP_108308982.1 cytochrome b5 [Thermodesulfobium acidiphilum]
MKEFNESSLKKFNGKDEKKVYIAYKGKVYDATNSKFWKTGTHMNIHNSGKDLTSEIFAAPHNESMLERLTIIGVYKDPSQDQRIPNWLNNILETHPTLKRHPHPISVHLPLAYMMGSSLFALLFLIFGYKSFETTSFYLFVAGLIFSIPAILTGLFTWWLNYRLIPSIHIKLKILFTILVDLDALALLYMRVREPTVFSSIHTNVHCLTYIYLILILLLTPLTAVIGYNGGELAFPTKKSK
>Bact_WP_013756404.1 cytochrome b5 [Thermodesulfobium narugense]
MKEFDEKSLKRFNGRDENKVYIAYKGKVYDATNSKLWKTGTHMNIHNSGKDLTAEISNAPHNESMLERLNTIGIYKETPQDERIPNWLNNILEAHPTLKRHPHPISVHLPLAYMMGSSIFALLFLIFGYKSFEVTSFYLFVAGLIFSIPAILTGLFTWWLNYRLKLSIHIKLKILFTILVDLDALTLLYIRVKTPTVFSSIHSNVQDLTYIYLILILLLTPLTAVIGYNGGELAFPTKKLKK
>Arc1_WP_119817263.1 cytochrome B5 [Candidatus Bathyarchaeota archaeon]
MFKGIPRLNKSEKGDFLTEKITRQELAENNGKNGKPAYIAFQGKVYDVTESSFWIDGDHLGQHEAGKDLTEELEMAPHREETLARVKLVGELV
>Arc1_WP_116577383.1 hypothetical protein [Candidatus Bathyarchaeota archaeon]
MAPNHPFSGHWPSTRRLHGLFKYLGEGRFTLSEKDPEEITTPDTQAASLGELKEFTAEELEEYNGKDGKPAYVSYHGKIYDLSHSSLWIGGRHMGRHGAGKDMTEEVGLAPHGEEVLERKNMKLVGRLA
>Bact_KIF34839.1 cytochrome b5 [Hassallia byssoidea VB512170]
MNHPDTSALPVYTRSQLALRNGQDKPQIWIALNGIIYDVTTSRLWRDGKHYEHWAGQDLTHELKDAPHTEKVFDKFKPIGRLTPES
>Bact_WP_015809498.1 cytochrome b5 [Pedobacter heparinus]
MDNLPLFTKQQLALRNGQDKPEIWVAFKGLIYDVTESRLWRNGKHYEHWAGQDLTDELPDAPHTETVFEKFKPVGKLDA
>Bact_WP_114004683.1 cytochrome b5 [Mucilaginibacter sp. ZR32]
MLELPLYTRSQLALRNGQDKPEVWVAYHGIIYDVTESRLWRNGKHYEHWAGQDLTDELPDAPHTESVFERFNPVGRLAV
>Bact_WP_056850927.1 cytochrome b5 [Pedobacter sp. Leaf41]
MELPIYTKQQLALRNGQDKPQIWVAHKGLIYDMTDSRLWRNGKHYEHWAGQDLTDELPDAPHTDAVFEKFTPIGKVG
>Bact_WP_090557142.1 cytochrome b5 [Pedobacter hartonius]
MDLPEYTKQQLALRNGQDKPQIWVAYRGLIYDVSESRLWRNGKHYEHWAGQDLTEELADAPHTEAVFEKFKPVGKLLKP
>Bact_WP_026953020.1 cytochrome b5 [Algoriphagus mannitolivorans]
MKSYTKQQLALRNGQDKPEIWVAYKGVIYDVSGSRLWKNGTHYEHWAGQDLTEELEDAPHTEKVFEKFQPVGLLG
>Bact_WP_091652109.1 cytochrome b5 [Algoriphagus ornithinivorans]
MKEYTRQQLALRNGQDKPEVWVSYKGLIYDVSASRLWKTGTHYEHWAGQDLTEELKDAPHTEKVFEKFQPIGRLI
>Bact_WP_057939098.1 cytochrome b5 [Algoriphagus resistens]
MKTYTKQQLALRNGQDKPEIWVAYLGVIYDVSSSKLWKKGMHYEHWAGQDLTEELPDAPHTEKVFEKFQAIGQLA
>Bact_WP_035076014.1 cytochrome b5 [Anditalea andensis]
MKVYTRQQLALRNGQDKPEIWIAFRGLVYDVSSSRLWNKGMHYEHWAGQDLTEELRDAPHTDKVFDKFEPIGQLA
>Bact_WP_092789971.1 cytochrome b5 [Algoriphagus hitonicola]
MKVYTKQQLALRNGQDKPEIWIAFQGIIYDVSKSKLWKNGKHYEHWAGQDLTEELADAPHTQRVFERFQPIGKLENL
>Bact_WP_039054593.1 cytochrome b5 [Sphingobacterium sp. T2]
MNEEYLPTYTRSQLALRNGQDKPEIWVCYDGIIYDVSESRLWRKGMHYEHWAGQDLTEELKDAPHTHSVFEKFKKIGRLL
>Bact_WP_013633484.1 cytochrome b5 [Pseudopedobacter saltans]
MEDYPIYNRFQLALRNGNDKPQIWVAFEGIIYDLTESRLWRNGKHYEHWAGQDLTEELKDAPHTNKVFEKFKVVGYLR
>Bact_WP_073097015.1 cytochrome b5 [Cyclobacterium lianum]
MIQISKNQLALRNGQDKPEVWIAFRGKIYDLSSSRLWRSGRHYEHWAGQDLTAELENAPHTAHVFDKFEPIGYLK
>Bact_WP_066750376.1 cytochrome b5 [Sphingobacterium sp. CFCC 11742]
MADSLPSISRSMLARRNGQDKPEIWVAYQGIIYDVSSSRLWRNGQHYEHWAGQDLTEELKDAPHSNQVFERFPVVGILII
>Bact_WP_025608226.1 cytochrome b5 [Pontibacter actiniarum]
MALPEYTLQQLALRNGQDREEIWVAYLGVIYDVRKSRLWRDGKHYEHWAGQDLTEELQDAPHNANVFDKFEAVGLVKNSVYLPRQE
>tax_RMF18262.1 cytochrome b5 [Candidatus Dadabacteria bacterium]
MSTGREDLPEIPERMLSLRNGIDHPDIWIACDGIVYDVTNSRLWKKGRHYEHWAGQALDDELPDAPHDREVFANLPVVGRLVQM
>Bact_OGP10026.1 hypothetical protein A2Z89_06510 [Deltaproteobacteria bacterium GWA2_43_19]
MKVFTEEELKQYDGSQKGKPIYFAYKGKVYDITDSPLFLDGLHFEHYAGMDLTDYMNDAPHKDEVLENLRIIGEYKPA
>Bact_OGQ45093.1 hypothetical protein A2W63_02075 [Deltaproteobacteria bacterium RIFCSPLOWO2_02_44_9]
MKVFTEDELKQYDGSQKGKPIYFAYKGKVYDITASPLFLDGLHFEHYAGTDLTDYMSEAPHKDEVFEKLRVVGEYKGG
>Bact_OGP32097.1 hypothetical protein A2073_04820 [Deltaproteobacteria bacterium GWC2_42_11]
MKVFTIEELKQYDGSQKDKPIYFAYKGKVYDVTGHPLFIDGIHFEHYAGDDLTRYLADAPHGDDALEKLKVVGEFR
>Bact_OGQ06660.1 hypothetical protein A2W38_02520 [Deltaproteobacteria bacterium RBG_19FT_COMBO_58_16]
MRIFTEQELKEFDGSDPDKPIYFAYKGKVYEITNSPLFIDGMHFEHFSGCDLTDYMEDAPHDDEVLAELKVVGEFK
>Bact_OGQ58356.1 hypothetical protein A3J24_08880 [Deltaproteobacteria bacterium RIFCSPLOWO2_02_FULL_53_8]
MKTFTEEELKKYDGSNPDNPIYFASNGKVYDVTNSPLFIEGMHFEHFAGCDLTEYLADAPHDEEVFAELTVVGELKK
>Bact_OGP13587.1 hypothetical protein A2054_03220 [Deltaproteobacteria bacterium GWA2_55_10]
MKIFNEAELKQYDGSNPANPVYIAFKGKVYDVTTSPLFIDGMHFEHYAGADLTDFIEDAPHGEEVMGEMTVVGEYKK
>Bact_OGP17000.1 hypothetical protein A2Z79_13060 [Deltaproteobacteria bacterium GWA2_55_82]
MKIFNEAELKKYDGSDPANPIYIAYNGKVYDVTTNPLFIDGMHFEHYAGADLTDFMADAPHGDEVMGEFTPIGEFKK
>Bact_WP_013459903.1 cytochrome b5 [Sulfuricurvum kujiense]
MHQFNEIELLEYNGQEGKPAYIAYKGRVYDVSESKLWKNGSHFKKHFAGCDLTPELANAPHSDEVFENFPCVGEFIAISHAVDESKKERYRRWYAAYHPHPMVIHFPIALHYFSAGADVLFLANPSAEYEAAVFLSFLIATIMGFFALITGVFSWWINYDLVKSKPFMIKLYGASFTLVVGLIPIAQKMMNQDVPFSQGIDGFIYHSIIFVTVISITVVAYYGGKITWGARQ
>ArchB_WP_052368481.1 response regulator [Candidatus Methanoperedens nitroreducens]
MEHVNVLLIEDNPGDARLIKEMLIEAKNISFDIEWKDRLSSGLERITMGGVDVVLLDLILPDSPRGFDTFTRTQAQAPEVPIVVLTGLDDETFAINAVRRGAQDYLIKGKVDSNLLTRTIRYSIARKLGEERHFTAMELREFDGKEGRPAYAAFKGKVYDVSNSSLWRDGIHAGSHFAGTDLTENMLRATHGEEVLVKFHIVGELSPEKTFRQRLVQRIEGLHLHPILVHFSIAYSVAIPLLAFLYIFTEEITFEIASYYILVLGLLTAPLATLSGLFSWKVTYAEKMTKVFARKIIFAIALIVVTTVSFMLRTLYTDILTEVDLNYYTYLALLVSLAPIVTVLGYDGGKIVYS
>ArchB_WP_052368516.1 response regulator [Candidatus Methanoperedens nitroreducens]
MDRIKVLLIEDNPGDARLIHEMLAEEKKILFDLEWRDRLSSGLERLAEGGIDVILLDLMLPDSRGFDTFTRTQAQAPEIPVVVLTGLSDEALAIRAVRKGAQDYLVKGKVDSNLLVRSILYAIARRLGEEKYFAIDDLKRFDGKEGRPAYIAFKGRVYDVSNSRLWINGLHLGAHHAGSDLTENMMGAPHGEEVFIKFHVVGELSHEEPFRDRLVRRIKHRVIKRKKGL
>Bact_ACH37300.2 cytochrome c, 1 hemebinding site, with cytochrome b5like heme/steroidbinding domain, putative [Geobacter bemidjiensis Bem]
MSGDKAISCRMKIVLALLLLALFSWPCHATEQYAAQTGKSCSACHLDPAGGGELTAEGKAFSASKASPGKAPGVSAPAKAPNVSAPAQASGITAAAKVFRFVIGYIHMLTAILWFGTILYVHLVLKPAYAAGGLPRGEVRVGVLSMAVMGITGIVLTYFRVTSWDMLLHTRFGVLLMIKIGLYLVMVCTAAYVVLFIGPKLKAKRREPATLPQGGDLTIDELASCDGKEGRPAWFAYQGKLYDATASRLWKQGVHMGRHNAGEDLTEALKLAPHGSEKVAIMPAVGALVAQTDRKAPLHERVFFFMAYMNLSIVFLVVLILALWRWA
>Bact_EKD59437.1 hypothetical protein ACD_55C00009G0001 [uncultured bacterium]
MAVMGITGIVLTYFRVTSWDMLLHTRFGVLLMIKIGLYLVMVCTAAYVVLFIGPKLKAKRREPATLPQGGDLTIDELASCDGKEGRPAWFAYQGKLYDATASRLWKQGVHMGRHNAGEDLTEALKLAPHGSEKVAIMPAVGALVAQTDRKAPLHERVFFFMAYMNLSIVFLVVLILALWRWA
>Bact_WP_041262510.1 cytochrome b5 [Geobacter bemidjiensis]
MKIVLALLLLALFSWPCHATEQYAAQTGKSCSACHLDPAGGGELTAEGKAFSASKASPGKAPGVSAPAKAPNVSAPAQASGITAAAKVFRFVIGYIHMLTAILWFGTILYVHLVLKPAYAAGGLPRGEVRVGVLSMAVMGITGIVLTYFRVTSWDMLLHTRFGVLLMIKIGLYLVMVCTAAYVVLFIGPKLKAKRREPATLPQGGDLTIDELASCDGKEGRPAWFAYQGKLYDATASRLWKQGVHMGRHNAGEDLTEALKLAPHGSEKVAIMPAVGALVAQTDRKAPLHERVFFFMAYMNLSIVFLVVLILALWRWA
>Bact_WP_035497189.1 cytochrome b5 [Geobacter bremensis]
MKIVLALLLLALFSWPCHATEQYAAQTGKSCSACHLDPAGGGELTAEGKAFSASKATPGQAPGVSAPAKAPSVSVPAKASGITAAAKVFRFVIGYIHMLTAILWFGTILYVHLVLKPAYAAGGLPRGEVRVGVLSMAVMGITGIVLTYFRVTSWDMLLHTRFGVLLMIKIGLYLVMVCTAAYVVLFIGPKLKAKRREPATLPQGGDLTIDELASCDGKEGRPAWFAYQGKLYDATASRLWKQGVHMGRHNAGEDLTEALKLAPHGSEKVAMMPAVGALVAQTDRKAPLHERVFFFMAYMNLSIVFLVVLILALWRWA
>Bact_WP_012773966.1 cytochrome b5 [Geobacter sp. M21]
MKIVLALLLLAFFSWPCHATEEYAAQTGKSCSACHLDPAGGGELTAEGKAFTASMTSPAKVPGVPVAATPPGISAAAKVFRFVIGYLHMLTASLWFGTILYVHLVLKPAYAAGGLPRGEVRVGVLSMAVMGITGIVLTYYRVTSWDMLLHTRFGVLLLVKIGLYLVMVCSAAYVVLFIGPKLKAKRREPATLPLGGDLAIDELASCDGKEGRPAWFAYEGKLYDATASRLWKQGVHMGRHNAGEDLTEALKLAPHGSEKVAMMPAVGALVAQTDRKAPLHERVFFFMAYMNLSIVFLVVLILALWRWA
>Bact_WP_085814227.1 cytochrome B5 [Geobacter pelophilus]
MKIVITLILFALFSWHVLPCSATEQYAAQTGKSCSACHVDPSGGGELTALGEAFSVRHTLPDASPSAAPAQPSGLAPAAKLFRFAIGYLHMITAILWFGTILYVHLVLKPAYAAGGLPRGEVRVGVMSMVVMGITGAVLTHYRVTSWDMLLHTRFGVLLIVKISLYMVMVLSAAYVVLFIGPKLKAKRREPAARPLGGDLTIDELASCDGKEGRPAWFAYQGKIYDATASRLWKQGVHMGRHNAGEDLTEALKLAPHGSEKVAMMPAVGALVAQADRKAPLHERVFFFMAYMNLSIVFLVVLILALWRWA
>Bact_WP_015718657.1 cytochrome b5 [Geobacter sp. M18]
MRMKRLLLLIPLLLLAWLAVPAAATEIYARQTGKGCEVCHLDPAGGGELTAAGKEFAASRAGESELPRVATAGRVVRFVAGYLHMLTAILWFGTILYVHLVLKPAYAAGGLPRGEVRVGVLSMVVMGMTGAVLTHYRVGSLELLLHTRFGVLLLAKVSLYLVMVLSAAYVVLFIGPKLKAKRREPVPLPAGKELTLDELGSFDGKEGRPAYFACEGRLYDASASKLWRQGVHMGRHHAGEDLSEALKLAPHGPEKVLLMPEVGALADVTQRKAPLHERVFFFMAYMNLTIVFLIVLILSLWRWG
>Bact_OGU17136.1 cytochrome B5 [Geobacteraceae bacterium GWC2_53_11]
MTGLFFLLLSTLCSPHPACATEEYARQTGQACSACHLDPAGGGELTARGTAFSATLHSTATAPSSPGMFAKIVRLVVGYIHFFTAIFWFGTILYVHLVLKPSYAASGLPRGEVRVGIISMAVMGITGVILTHYRVSSLDTLIHTRFGILLIIKVSLYLIMVSSAAFVVTVIGPKLRAKMNKPALPPASGDLTPEQLAACDGKEGRPAYFAFEGKIYDATLSKFWKQGVHMGRHNAGTNLTEAMTQAPHGADKIALMKEIGVLITEGPRKKELHERVFYFMAYMNLIIVFCIVLILSLWRWG
>Bact_WP_012468290.1 cytochrome b5 [Geobacter lovleyi]
MPKKVLQQIVGLFLFMSFVMLLPHQVGATEEYAKQTAQACAICHFDPGGGGELTTAGKAFAESLQIKKVNPERGTFVKVFRLAIGYIHFLTAIFWFGTILYVHLILKPAYAASGLPRGELRVGIVSMIVIGVTGSILTYYRVSSSDTLFHTRFGILLTIKICLYLVMVLSALFVITVIGPRLKAKRKELLYPNSTGELTLEGLASYDGIEGRPAYFAFEGKIYDATHSLLWKQGTHMGRHNAGNDLTEALNLAPHGREKVTAMTVVGELIASSPRKAPLHERVFFFMAHMNLTLVFIIILILSLWRWG
>Bact_WP_012470703.1 cytochrome b5 [Geobacter lovleyi]
MKRSLFCIVVFMLLTLPVAGFATEEYARQTGLTCAACHADPIGGGELTALGKAFSERQQAQSQPNQMTTAAKGFRFAVGYIHMLTAILWFGTILYVHLVLKPAYAAGGLPRGEVRVGILSMLMMGLTGLVLTYYRVPSLDVLLHTRFGLLLLVKVGLYLVMVSSAAVVVTVIGPRLKRKMQAPPTPVTGGDMTSTELAACDGRDGRPAYFAYNGLIYDATASALWKQGQHMARHQAGMDLGEALKLAPHDEDRVQRLPVVGKLLASRAEKTPLHLRVFYTMAYMNLTIVFLIVLILALWRWGW
>Bact_OGU04976.1 cytochrome B5 [Geobacteraceae bacterium GWC2_55_20]
MNRLLIQLVLILTLACPLTAVATEEYANQTGRDCAACHVDPAGGGELTKAGREFGDTLTKTTPKPPLSATAKAFRFAVGYLHMITAFLWFGTILYVHLVLKPAYASSGLPRGEMRVGIASMVVMGITGVILTRFRVDSPELLLQSRFGILLLVKISLYLVMVTSAAFVVTVIGPRLRRKSSGEAQPVGGGEMSIEELGLCDGKEGRPALFAYRGTIYDAGQSRLWKQGNHMGRHQAGCDLSQVLSQAPHGAELLEKLPAVGHLVSGVKRPSPLHERVFFFMAYMNLVNVFLIVLILALWRWW
>Bact_WP_029917030.1 cytochrome b5 [Pelobacter seleniigenes]
MNLRAHLNFLFIQTLLICLLLAGSALATEEFAADTGQDCAVCHVNPSGGGELTKVGEGFALSLSEPSEPMSAASADSGSGKSLAYFVRLVAGYLHILFAMFWFGTILYVHLVLKPAYASGGLPKGEVKLGLLSMLIMAVTGGILFAFRVPSVDFLFSTRFGILLLIKIALFLVMVGSAMIVVLFIGPRLRRRDSSMPSQTASGDLSLENLAQYDGKDGRPAYIAYRGEIYDVSQSRLWKEGTHVGRHQAGCDLTEILSQAPHEEDKIFAMPRVGRLLPEEGPGLTLPQKVFYFMAYMNLGFVLLIVLILSFWNWL
>Bact_WP_020677682.1 hypothetical protein [Geopsychrobacter electrodiphilus]
MMRVILVALLLFCWVVPALATPEFAAQTGQNCSYCHLDPAGGGELTAQGESFIASQAAAGTPVAPSGFARLLRLLVGSLHLLTAVFWFGTIFYVHLVLKPAYAAKGLPRGEVRVGLVSMAIMALTGLYLTWMRFDSWQGLVDTRFGQLLLVKVGLFAIMVTMGLIAVFIVGPRLRRRSSATTEIVLGDMTSEQLVLCDGQEGRPACFAFKGKIYDASQSPMWKKGQHMQRHSAGTDLTVALGQAPHGEDRVMRLPEVGSLLASGATSGDRPKKQFFFLAYLNLILAVAILLIVAFWRWG
>Bact_WP_085011545.1 cytochrome B5 [Geothermobacter sp. EPRM]
MRIPMLFLLLLLLSVGLAGATEKFARKTGHDCNYCHLNPAGGGELTAAGEAFIEQQAAAGAPVTTPVAGRILRLLVGFLHLFTAVFWFGTIFYVHLVLKPAYASQGLPRSEVRVGLVSMVVMAVTGAYLTWLRVDSFETLLHTSFGILLLVKIGLFGIMVALALLAVFVIGPKLRQKRGATQDVVLGDMTTEQLARCDGKDGHPVCFAFQGRIFNAGNSPLWKGGEHMKRHPAGTDLSEALGQAPHGADRVLKLPDVGQLLPTTEQQTEPAPKRLFYLFAYLNLGLAIAILMVVALWRWN
>Bact_WP_103115312.1 cytochrome B5 [Geothermobacter sp. HR1]
MRIPMLFLLLLLLSVGLAGATEKFARKTGHDCSYCHLNPAGGGELTAAGEAFIEQQAAAGAPVTTPVAGRVLRLLAGFLHLFTAVFWFGTIFYVHLVLKPAYASQGLPRSEVRVGLVSMVVMAVTGAYLTWLRVDSFETLLHTSFGILLLVKIGLFGIMVALALLAVFVIGPKLRQKRGATQDVVLGDMTTEQLARCDGKDGHPVCFAFQGRIFNAGNSPLWKGGEHMKRHPAGTDLSEALGQAPHGADRVLKLPDVGQLLPTTGQQTEPAPKRLFYLLAYLNLGLAIAILMVVALWRWN
>Bact_WP_066728908.1 cytochrome B5 [Desulfuromonas sp. DDH964]
MRILLPFFILLLLAPGPALATEEFARETGQECAVCHLDPAGGGELTGAGQGYADYRQQARQTAGVVGPGPLARLLRLAVGYLHLVTAVFWFGTILYVHLILKPSYASSGLPPGEVRVGLVSMAVMAVSGLALTWYRLDSPAALLETRFGVLLLVKVGCFLVMVVTALIAVFVVGPRLRRARTEATPGAGGEFSLEQLATCDGADGHPNYFAYGGRVYDAGASRLWQGGRHMGRHPAGADLTAALEQAPHGEDRILRLPEVGRLVVAAEGGNQRPRRSFFAMAYLNLGLVLAILLVVALWRWG
>Bact_KJR40743.1 cytochrome b5 [Candidatus Magnetoovum chiemensis]
MLKKYILPFIVIVILCLSVKANATVEYASKTGKECAYCHVEPTGGGILTDSGQEYFKGLSQKGVSYRQLSPLQRIIRFIMGYLHLTTAIIWFGAIFYVHILLKPAYASKGLPRGEMLIGWISITIMAVSGTFLTLSKAPSVDMLYSTRFGVLLLIKISLFILMVTTAFIATFIIGPRLRKGMKETAKAKTNDLTLSELSAYNGKEGSPAYIAYDGKIYDVTNSKLWQSGAHMRKHTAGNDLTDALKTAPHGSDKVFAMQLIGHLQQSSKDQEKPLHEKIFYFMAYSNLILVFLIIFIISLWRWW
>Bact_OGP73869.1 hypothetical protein A2V86_00630 [Deltaproteobacteria bacterium RBG_16_49_23]
MKTFFPWLMVGFFFLPLLSHATPEYAEQTKFDCRRCHVEATGGNLTKAGEYFKEDLRLKGRYRPLHPLQKMIRLIIGYLHLLMAIAWFGTILYVHILLKPAYAAKGLPKGELILGWLGIIVLSITGVFLTISRIPSWEAFSTTRFGILLGIKILLFAIMVTTAAVVTFFIGPKLKKQKAAPLPQNKKRLTLEELSRFDGKEGRPAYFGYKGKVYDVSSSRLWKEGSHMNKHPSGNDLTEMMPTAPHGEEKITQVHQVAELFPHGERKEKSGHEKVFYFMAYMNLVFVFLITFIIALWRWW
>Bact_OGP87996.1 hypothetical protein A2156_12580 [Deltaproteobacteria bacterium RBG_16_48_10]
MRFLSKICLWILIGLFFVVFPFVSHSTPEYAQQTGRDCKICHVEATGGDLTKAGEDFREDLRIKGKYRPLHPFQRVVRLIIGYLHLLTAIAWFGTIFYVHILLRPAYAAKGLPKGELILGWSGIIILSITGVLLTISRIPTWTMFYATRFGILLSVKIILFMIMVASAFIVTFVIGPKIRKKKAHPPPQKKDKLTLGDLQYFDGKENRPVYFAYKGKIYDVSSSKLWKGGTHLNKHHAGNDLTDILETAPHEEDKILKMSVVGELLPMGAKVEKPTFEKVFYFMAYMNLIFVFLITFIIALWRWV
>Bact_PIX21864.1 cytochrome B5, partial [Deltaproteobacteria bacterium CG_4_8_14_3_um_filter_45_9]
MEIHSQKPLLILILLFLFALPATSHSNPEYAKQTGFECKVCHVDATGGKLTKDGEDFKEDLRAKGLYRPLSKVQKVVRLIIGYLHLLTAIAWFGTIFYVHILLKPAYAAKGLPKGELILGWLGIIILSITGVLLTISRIPTWKMLYTTRFGMLLSLKIILFAIMAASAAIVTFVIGPRIRKQRAQISAQPKTRMTLDDLRHFDGAENRPAYFAYQGKVYDVGLSKVWKGGTHFKKHHAGDDLTDILKTAPHDEDKILKMPVVAELVPLETKV
>Bact_OGW19641.1 cytochrome B5 [Nitrospirae bacterium GWC2_46_6]
MLKNSLIRIITLLIIFTVPAVSHATTEYARQTGLRCVECHVDATGGGKLTETGERFIEEMKVKGLYKPLSKTQKVIRFFVGYVHMLTAIAWFGTILYVHILLKPAYAARGLPKGELFLGWLSIIILSVTGILLAISRIPSWEILYTTRFGILLSIKIILFMIMASTAAIVTFIIGPKLRKKITAAGMPKSKKEFTIEDLHSLDGKEGRPAYVAYKGKIYDVTASRLWKGGDHVRKHLAGHDLTDALKTAPHGEEKILSMPEAGILVEAGVKETRPMPVKIFYIMAYTNLVFVFLITFIIALWRWW
>Bact_OGW30389.1 hypothetical protein A2X54_01030 [Nitrospirae bacterium GWF2_44_13]
MKNFLLIFSITVSLSCIGPFLSSATTEYARQTGFECNECHAETTGGGKLTKEGEEFRDDLKIKGLYRPLTNAQKVIRFIVGYIHLFFAIIWFGTILYVHILLKPAYASKGLPKGELLLGWLSIIVLTVTGFLLSISRIPSWKMLYTTRFGMLLSIKVILFLIMVSTAVIVTAFIGPKMRWKWGLKGKVEIPQGKCDLAYEELHTFDGKEGRPAYVVYKGLIYDVTASKLWKNGSHLSKHLAGHDLTDALKTAPHGEEKIFAMPPVGKLLPTSKKSKIPFYEKLFYFFAYLNLVLVFLIIFIIALWRWW
>Bact_OGW72725.1 hypothetical protein A3J72_01155 [Nitrospirae bacterium RIFCSPHIGHO2_02_FULL_40_19]
MKNFLLIFSITVSLSCISPSLSSATTEYARQTGFKCNECHAETTGGGKLTKEGEEFRDDLKIKGLYRPLTNAQKVIRFIVGYIHLFFAIIWFGTILYVDILLKPAYASKGLPKGELLLGWLSIIVLTVTGFLLSISRIPSWKMLYTTRFGMLLSIKVILFLIMVSTAVIVTAFIGPKMRRKWGLKGKVEIPQGKCDLAYEELHTFDGKEGRPAYVVYKGLIYDVTASKLWKNGSHLSKHLAGHDLTDALKTAPHGEEKIFAMPPVGKLLPTSKKSKIPFYEKLFYFFAYLNLVLVFLIIFIIALWRWW
>Bact_OIO31637.1 hypothetical protein AUJ60_01225 [Nitrospirae bacterium CG1_02_44_142]
MRKFLLLFICLLALIVSLIPSLSSATTEYARQTGFKCNECHAETTGGGKLTKEGEEFRDDLKIKGLYRPLSKTQKIVRFIIGYIHLFFAIAWFGTILYVHILLKPAYASKGLPKGELLLGWFSIIILAITGALLTIARIPAWKVFYTTRFGILLSIKIILFLIMVSTAVIVTLYIGPRMRKKWRIKEKHIPESKKDMTDEELHSFDGKEGRPAYVAYKGLIYDVTASKLWKSGSHAAKHLAGHDMTDALKTAPHGEEKIMSMPQTGKLIPTPEKPATPFYEKLFYFFAYLNLVLVFLIVFVIALWRWG
>Bact_PIV43347.1 cytochrome B5 [Nitrospirae bacterium CG02_land_8_20_14_3_00_44_33]
MRKFLLLFICLLALIVSLIPSLSSATTEYARQTGFKCNECHAETTGGGKLTKEGEEFRDDLKIKGLYRPLSKTQKIVRFIIGYIHLFFAIAWFGTILYVHILLKPAYASKGLPKGELLLGWFSIIILAITGALLTIARIPAWKVFYTTRFGILLSIKIILFLIMVSTAVIVTLYIGPMMRKKWRIKEKHIPESKKDMTDEELHSFDGKEGRPAYVAYKGLIYDVTASKLWKSGSHAAKHLAGHDMTDALKTAPHGEEKIMSMPQTGKLIPTPEKPATPFYEKLFYFFAYLNLVLVFLIVFVIALWRWG
>Bact_OIP61495.1 cytochrome B5 [Nitrospirae bacterium CG2_30_53_67]
MVLFVVLVLPIQAFCTEDYAGETGRACRTCHLSPAGGGTLTASGESFRDELRAKGRDRPLNPIQHIVRFIIGYLHMLTAVIWFGTILYVHLLLKPAYAARGLPKGELWLGWVSIAIMAVTGTLLTIARVPSWYVFFHTRFGILLLIKISLFIVMVAAATLVTFVIGPKLKKRKESKTRQQKRDLTPEEVSEFDGKEGRPAYIVFRKTVYDVTQSKFWKKGSHMERHQAGADLTDLLKQAPHGEDNILPMPVVGKLLASSEKRGKPPEIRVFYFFAYMNLVIVFMIIFIIALWRWW
>Bact_PIS38280.1 cytochrome B5 [Nitrospirae bacterium CG08_land_8_20_14_0_20_52_24]
MVLFVVLVLPIQAFCTEDYAGETGRACRTCHLSPAGGGTLTASGESFRDELRAKGRDRPLNPIQHIVRFIIGYLHMLTAVIWFGTILYVHLLLKPAYAARGLPKGELWLGWVSIAIMAVTGTLLTIARVPSWYVFFHTRFGILLLIKISLFLVMVAAATLVTFVIGPKLKKRKESKTRQQKRDLTPEEVSEFDGKEGRPAYIVFRKTVYDVTQSKFWKKGSHMERHQAGADLTDLLKQAPHGEDNILPMPVVGKLLASSEKRGKPPEIRVFYFFAYMNLVIVFMIIFIIALWRWW
>Bact_SPP99746.1 Putative cytochrome b5 [Candidatus Sulfobium mesophilum]
MNALANTLLIAWVIMLFQPSSGLCTPEYAAQTGKHCGDCHLDSTGGGPLTRNGENFKDSLRIKGQYRVLNPVQHVIRFVIGYLHTMTAIIWFGTILYVHIVLKPAYAAQGLPRGELMLGWSSIFVMAVTGTLLSIARVPTWHMLFHTRFGILLTTKIALFLIMVSTALFVTFVVGPKLRKKMKQGLVARKGDMTSEEISQYVGKEGRPAYIAYKGIIYDVTNSKLWSDGAHLRKHSAGTDLTDILKTAPHGEEKILRMPVIGKLLTEMEIKKPSHIRIFYFFAYMNLFLIFAIVFVISLWRWW
>Bact_WP_109133839.1 cytochrome B5 [Candidatus Sulfobium mesophilum]
MLFQPSSGLCTPEYAAQTGKHCGDCHLDSTGGGPLTRNGENFKDSLRIKGQYRVLNPVQHVIRFVIGYLHTMTAIIWFGTILYVHIVLKPAYAAQGLPRGELMLGWSSIFVMAVTGTLLSIARVPTWHMLFHTRFGILLTTKIALFLIMVSTALFVTFVVGPKLRKKMKQGLVARKGDMTSEEISQYVGKEGRPAYIAYKGIIYDVTNSKLWSDGAHLRKHSAGTDLTDILKTAPHGEEKILRMPVIGKLLTEMEIKKPSHIRIFYFFAYMNLFLIFAIVFVISLWRWW
>Bact_KRT73629.1 copperbinding protein with cytochrome b5 heme/steroidbindinglike protein [Deltaproteobacteria bacterium CSP18]
MAALRDVASGPVQVTREGRASFPSRGRVALALLSVFCALAFLPSRGSGTEGYAAQTGKGCGACHLDPSGGGELTAEGEAFRRERAAAGQPVAEPSRWRHTVRFVAGFLHLFIAVLWFGTILYVHLLLKPSYAAHGLPRGELFVGWGSIILMALTGVVLTVLRVRSPGDLFHTRFGILLTMKIVIFLIMAGTAVVVTFVVGPRLKKREGTVDRGKRDMTADELSRYDGKEGRPAYFAFGGRIHDATGSRLWKEGSHVGRHLAGFDLTDALKQAPHGEEKIDSTPLVGKLLATAVARRTPTHLKAFYFMTYFNLALVLAVLLIISLWRWW
>Bact_OGP34107.1 hypothetical protein A2X88_10795 [Deltaproteobacteria bacterium GWC2_65_14]
MKSGRSPAVGRVAFLLLASALVLALFPSRGTGTEEYASRTGRECRACHLDPAGGGELTAEGESFRRTLPAAGREAAGSTGWRHTVRFLAGFLHLFTAVLWFGTILYVHLLLKPSYAAHGLPRGELIVGWGSIVLIAVTGILLTLFRIHSPADLIRTRFGILLTVKIVLYLIMVGIAVIVTFIVGPRLKKRRVTVDREKKDMAPDDLSGYDGKEGRPAYFAYDGRIFDATGSRLWKDGGHVGRHLAGFDLTDALKLAPHGEEKVVSMPFVGNLLAAGTVQRAPTHLKAFYFMTYFILGLIFAVLFIISLWRWW
>Bact_OGP78330.1 cytochrome B5 [Deltaproteobacteria bacterium RBG_16_64_85]
MRRGKALLAALAVLLPALLFPVRGSGTEEYAVRTGKPCIACHLNPAGGGDLTAEGVAFRKEMRSAGGSAQRGGGLRMVRFFAGLVHLVTGVLWFGTILYVHLLLKPAYAAKGLPRGELLVGWISIVLMAVTGVILTAFRISSLEALFHTRFGVLLTAKIALYLVMVTTAVLVTFVIGPRLKRRQQTVDQRKKDMTADEISLFDGREGRPAYFAFQGRIYDATGSGLWKKGSHVGKHQAGFDLSDALKLAPHGEDKIASLPFVGRLLETGEASKKPFHVRGFYFMAYLNLGLVFCVLLIISLWRWW
>Bact_OGP22866.1 cytochrome B5 [Deltaproteobacteria bacterium GWA2_65_63]
MLLWLLFLPSPGEGTEEFSRRTGKECAACHVDPSGGGELTVDGTAFLASISPAGKSVPASTPSRMVRFAAGFLHLITAVMWFGTILYVHLLLKPAYAARGLPRGELLVGWVSIIVMAVTGTILTVYRIPTWDALFHTRFGVLLTIKIVIFLVMTATAFIVTFIVGPRLKARRADVDPRRRDLAPGELSSFTGKDGAPAYFAYRGMIYDATGSELWRKGSHMGKHQAGFDLTEMLKLAPHGEDRVLQLPVVGKLVEEWTPVGKPPHLKAFYFMTFLNLFLVVAVLLVIAMWRWW
>Bact_OYV97947.1 cytochrome B5 [Deltaproteobacteria bacterium 37658]
MSARTMLAFCAIAVVPMLLFPAFRGLATEDFARETGRACRECHLDPSGGGELNAAGKAFLAGRAEAGNAPPVFSPIHRIVRFAAGFLHLLTAVMWFGTILYVHLLLKPAYASHGLPRGELIVGWGSIALIAVTGTILTFYRIPTKDVLLHTRFGQLLMAKIAIFLVMTATAFIVTFVVGPRLKARQVKVDPRKRDMTTEELSSFTGKDGSPAYFAYRGTIYDASGSKLWRKGLHVGKHQAGFDLTDLLMLAPHEEDQIFRLPVVGKIVGRAAQERKPPHLVAFYFMTFLNLFLVLAVLLIVAAWRWG
>Bact_OGW37861.1 hypothetical protein A2010_13435 [Nitrospirae bacterium GWD2_57_9]
MILLLFLAYGSFFPPPALATLEYAXXXGYECKVCHINAAGGGALTEEGKRFLEQLKDKGEYREVSLARRIALLLVGYLHMMAAIMWFGTIMYVHILLKPAYASQGLPRGELRVGVISMNIVFVTGIFLTIARIPSLELFYTTRFGILLAIKTALFLVMFSSAVFVALFIGPRLRKRPQSPVADLFSKTMTHEQLMHFDGRDGRPAYIAYKGIVYEVTRGRLWKNGQHAMKHPAGADLTEMLKAAPHGEDKIFAMPQVGTLSETPETPKKPFVVKLFYFFAYMNLVLVFVITFVIALWRWW
>Bact_OGW17206.1 hypothetical protein A2072_08285 [Nitrospirae bacterium GWC1_57_7]
MFSRVSITVACCATLLFCMLALFPRQAAATPEFALQSGQACSHCHVSPGGGRELTAAGSKFLPALQHSGGHTTPVTKTLLRIIMGYFHLLASIVWFGTILYVHVLLKPAYASKGLPKGELRLGWLSMIVVLLTGTYLTFWKVPSWDLFFSTRYGALLGIKILLFLVMFSSAIIVTIYIGPRLRKRGGPAALNIAGGITPEQLPHFDGKDGRPAYIAYQGRIYDVTGSRLWKNGSHMMKHAAGHDLTSLLSTAPHGEDKVKAMTVVSKRLSTGEQPHRPFHVRLFYFFAYMNLTLVFVITFVIALWRWW
>Bact_PLX77485.1 cytochrome B5 [Desulfuromonas sp.]
MRNHFLVTIILLIVIAPVFDADATEYMALNSGHSCSYCHLDPTGGGELTDDGELFLAQLYDTETEDSSGTLGHIFRLIVGYLHILFAVLWFGTILYVHIVLKPAYAAKGLPRGEKMVGVLSFWVVGITGVLLTVMRFSSWSQLFDTRFGILLSVKVGLYLLMMISAIFVVKIIGPRLSKKTNKEHVPGEPFNAATLSFFDGKDGRPCYFAYNGTVYDATESDIWADGEHMKRHTAGTDLTEALSLAPHNEQVMERLKVAGEYEANQSPNSGTGRQFYMIAYMNLVIVLIILFIIALWKWG
>Bact_PLX80869.1 cytochrome B5 [Desulfuromonas sp.]
MKFALPLLFCLVFLAYPLQSLATEQIALDTGQECGFCHLDPSGGGELTTQGEKYLNEIAASGESATSVPSKIFRLLVGYLHLLFAVFWFGTILYVHLVLKPAYAAHGLPRGEKIVGVASFWIVGITGAILTSYRVDNWQMLLETRFGNLLLVKVGLYLTMIVSAILVIKVIGPRLKSKKSTEHIPGKPFTVETLQKFDGKEGRPCYFAYQGKVYDAGESRLWPAGDHMKRHAAGTDLTTSLPLAPHDVSVMERLPVVGDYQTGGGDKDANAKAFFFVAYMNLIIVLLILFIIALWRWGWS
>Bact_PLX91000.1 cytochrome B5 [Desulfuromonas sp.]
MKRVVTLALLLILVFAAQTGLATEEMAMASGQDCGYCHLSESGGGELTAAGAAYLLDATASGERQTLSGASKVFRFIIGYLHIIFAVLWFGTILYVHIVLKPAYAEKGLPRGEKSVGILSFWMMGITGLILTHYRVGSLDILWDTRFGVLLSIKVALYLTMLISAILVIKVIGPRLARRDCAEHVPGRPFNEKTLQNFKGRDGGQRYFAYQGKVYDAGCSKMWPDGVHMKRHSAGRDLTDELPLAPHDDSVMSRLPVVGEYVESGEGAKDPSTKAFYFVAYMNLVIVFLILFILALWRWG
>Bact_GBE05709.1 cytochrome b5like Heme/Steroid binding domain protein [bacterium BMS3Abin10]
MHLSIYKTGIFILVINLIICSSAFATPEYAERSEQGCLTCHMDEEGGGKLTTEGLEFASSGYTWPPIGGYRVLGPIRKSVRLGVGLFHIIAAFLWFGTILYVHLMLKPAYAERGLPRGEVALGLISMVVVGISGTLLTISRIRSLDVLYLSQWGQLLSLKIIFYLIMISSALFTVLFIGPKLKRGRIKAAIPDNKIFDPLTLQAFDGEKESPAYIAFKGKVYDMTALKLWKGGTHMKHQAGHDLTGAIKKAPHGEEKLESLTQAGTYDAALKAPKTFAQKAFYFIAYMNLSIVFIVLFIIAYWRWGL
>Bact_KPK03058.1 hypothetical protein AMK71_00055 [Nitrospira bacterium SG8_35_4]
MFIGPKLKKGKIKASIPADKIFDPLTLQAFDGKNDAPAFIAFKGKVYDMTALKLWNMGVHMKHLAGRDLTDSITKAPHGEEKLEKLNVVGTYDATVKPPKTFEQKAFYFIAYMNLFIVFIVLFIIAYWRWGL
>Bact_PLY06938.1 hypothetical protein C0624_03895 [Desulfuromonas sp.]
MSQEKMTLGQLKNFDGREGRSAYVAVNGKVYDVSESARWQEGNHEGAHQAGADLSEDLKSAPHVRSVIERFPVVAELGEDPPETTGGGSGKLLVGTIIAAAVAAAIAFMVKG
>Bact_WP_085011069.1 hypothetical protein [Geothermobacter sp. EPRM]
MRESMTRDELRQCDGRDGRRACFAVNGKVYDVSDSPLWVNGDHRGTHQAGSDLTEELRSAPHVRSVIERFPVIGELETTNAPRGSAGRWIVLAGGILAAGVVILLLLKQS
>Bact_WP_103115794.1 cytochrome B5 [Geothermobacter sp. HR1]
MRESMTRDELRQCDGRDGRRACFAVNGKVYDVSDSPLWANGDHRGAHQAGSDLTEELRSAPHVRSVIERFPVIGELETTNAPRGSSGRWIVLAGGILAAGVVILLLLK
>Bact_PKM74765.1 hypothetical protein CVU92_04875 [Firmicutes bacterium HGWFirmicutes17]
MTVFVRNHKFFGLLTALLLIAHFTVQFSQFGINLTGLLAAALIILQVTLGIYATRTHRPRKGVWFLTHRSIAVFIVLGIALHLLAPYVLNNALIKNTATTVQASQTTSNSTSFTKDDLAKYNGKNGNAAYVAYKNVVYDVSNNRQWVNGQHNGHSAGTDLTQAISASPHGDTVFKNLPVVGEYIN
>Bact_SHK23171.1 Predicted heme/steroid binding protein [Anaerocolumna jejuensis DSM 15929]
MNQAKKHIRKVAYHLETHEIKNKLNEYQREIVQYSQMQTFSRNLYEKNYYQSLIQNSTDNLAAELEEIFVTAAYVQENRTENIREVQSEETEEPENQQRVFTLSELAAFDGSQGKPAYVAVNGRVYDVSGKAAWAGGTHFAGLRAGNDLSGQFASCHRGMEGILEQLPVVGVMAAPEE
>Bact_WP_073275780.1 hypothetical protein [Anaerocolumna jejuensis]
MQTFSRNLYEKNYYQSLIQNSTDNLAAELEEIFVTAAYVQENRTENIREVQSEETEEPENQQRVFTLSELAAFDGSQGKPAYVAVNGRVYDVSGKAAWAGGTHFAGLRAGNDLSGQFASCHRGMEGILEQLPVVGVMAAPEE
>Bact_WP_084558739.1 hypothetical protein [Anaerocolumna xylanovorans]
MQTFSRNLYEKNYYQGLMQNRTDNFAAELEEMLLSESLAENDTEDRVFTLSELSYFDGSEGRPAYVAVNGKVYDVSNIAAWGGGTHFAGLRAGNDLSGQFASCHRGMAAMLDQLPVVGTIALEE
>Bact_AGF57266.1 putative heme/steroid binding protein [Clostridium saccharoperbutylacetonicum N14(HMT)]
MGESISFMEQYNKPISNDEQLQMALRVMSSYFEFKRISEILEAYDRQQKQFTIEELSQYNGKNGKPVYVAVDGIVYDLSNVKQWASGMHFDVVAGKDLTAEFNSHHGIKKVLENKQKVGILI
>Bact_WP_017810519.1 hypothetical protein [Clostridium saccharoperbutylacetonicum]
MEQYNKPISNDEQLQMALRVMSSYFEFKRISEILEAYDRQQKQFTIEELSQYNGKNGKPVYVAVDGIVYDLSNVKQWASGMHFDVVAGKDLTAEFNSHHGIKKVLENKQKVGILI
>Bact_AQR95958.1 cytochrome b5like heme/steroid binding domain protein [Clostridium saccharoperbutylacetonicum]
MSGYFEFKRISEILEAYDRQQKQFTIEELSQYNGKNGKPVYVAVDGIVYDLSNVKPWASGMHFDVVAGKDLTAEFNSHHGIKKVLENKQKVGILI
>Bact_WP_008427653.1 heme/steroid binding protein [Clostridium sp. LS]
MSIYFDFETIKSLIGDDYYREQKLFTLEELAQYNGHYGKPAYAAVKGIIYDLSNEAAWAGGAHFGLVAGKDLTEEFNSCHGMDKILKNLPKVGVVGGSNKQLTRTEIEATYEFSPNDWVRYITPAVNDALEEANAGVNLEHLFQKYILAGVLIGQGRTPEEAVSQVDVWEQSGISTLLNQTKGK
>Bact_PRR78526.1 Cytochrome b5like Heme/Steroid binding domain protein [Clostridium liquoris]
METYSNSEKLKEIKEKVNRNCYYRKSMRYTSCPIQIAYYENLLYTDMMNALKSITEIYRHIDKENIKINSRQTKEFTLEELSNYDGTMGKPAYVAVNGRVYDVSNEATWGGASHFGLIAGKDLTSQFNGCHGNLGILSNLPKVGILKP
>Bact_WP_106063743.1 hypothetical protein [Clostridium liquoris]
MNALKSITEIYRHIDKENIKINSRQTKEFTLEELSNYDGTMGKPAYVAVNGRVYDVSNEATWGGASHFGLIAGKDLTSQFNGCHGNLGILSNLPKVGILKP
>Bact_SMB90513.1 Predicted heme/steroid binding protein [Desulfonispora thiosulfatigenes DSM 11270]
MDGLNIIAKEIKEMQGRLSFYGYKVGVSQNGWERMYYENLIYQETFKFEKLLKKAYKTVKDDSNNNPVQEFTLEELAYFDGSNGKPAYVAIKGFVYDVSLNATWGGGSHFGLIAGKDLTAQFLGCHPREEVLRVLPKVGVVK
>Bact_WP_084053258.1 hypothetical protein [Desulfonispora thiosulfatigenes]
MYYENLIYQETFKFEKLLKKAYKTVKDDSNNNPVQEFTLEELAYFDGSNGKPAYVAIKGFVYDVSLNATWGGGSHFGLIAGKDLTAQFLGCHPREEVLRVLPKVGVVK
>Bact_WP_095178037.1 hypothetical protein [Clostridium cochlearium]
MNLQMLSNYYSRQETNEPERQFTLEELATYNGTSGKPAYVAVNGIVYDVSLQSTWGGGTHFGLYSGKNLTKEFNECHGREEILKVLPKVGILKG
>Bact_WP_110943194.1 hypothetical protein [Inediibacterium massiliense]
MITFSNNPYQRMFYEIQLYNERMHLYYWQNYYYHYINNGENQLNQRTQPSQRNLPEERIFTVEDLAQYDGSNGKPAYVAVNGIVYDVSLEPTWGGGTHFGLYAGKDLTAQFNGCHNGRLEVLRNLSKVGVFKESS
>Bact_PPK80245.1 putative heme/steroid binding protein [Bacteroides xylanolyticus]
MDLDLLMTYLGSSLKRLNADVEKLRSNLYNSNDVLDHLSSELIMLQNHVYYFGQLSQMQENGLYVSQMNGQTGGGVGNPTGGITGPTGGITGPTGGITGPTGGVTGPTGGITGPTGGATGGATGTPQPLTYFTLEQLAQYDGKNGAPAYVAVNGVVYNVSNNRLWAGGNHFWGLSAGRDLSAEFASCHPGAMVLSVLPVVGYMVQE
>Bact_WP_104437674.1 hypothetical protein [Bacteroides xylanolyticus]
MTGPTGGATGGATGTPQPLTYFTLEQLAQYDGKNGAPAYVAVNGVVYNVSNNRLWAGGNHFWGLSAGRDLSAEFASCHPGAMVLSVLPVVGYMVQE
>Bact_WP_077613311.1 hypothetical protein [Clostridium sp. MarseilleP2415]
MPLEDGGPRYFTLEELALYNGKNGSPAYVAVNGVVYDVTNNAVWQGGPHFGLNAGNDLTNEFAGCHPGALVLSVLPVVGYLY
>Bact_WP_084326593.1 hypothetical protein [[Clostridium] aerotolerans]
MPQNGEESENGEEPEEGTREFTLEELAQYNGKDGQPAYVAVNGVVYNVTDNPLWAGGSHFFGLTAGRNLTSEFQMCHPGAMVLSVLPIVGTLVTPQMS
>Bact_WP_092753048.1 hypothetical protein [Hydrogenoanaerobacterium saccharovorans]
MMNSKIMINLINNNLNEINNIIDCLYTTTNSCVKNKLLNQLRKNISNLCMLVQGLQNSENTNSPQIDTIRTFTEAELSKYNGRNGNPAYVAVNGIVYDVTNNAAWGGATHFGLVAGTDVTSQFASCHAGQPILSKLKVVGKMVE
>Bact_WP_028395534.1 cytochrome b5 [Bacillus sp. FJAT14578]
MQSIELLRLQLNHLVTQARHDIYTLSTLNDSSMKRQILQRLWDTISNIHFLSELLANQALMTSYHSPPVQQPIPVKSGIANQQPIAPITPSPAQGVPQQNQRTFTIQELANYDGKNGKSAYVAVNGIVYDVTNNRAWAAATHFALTAGKDYTKEFASCHAGQQSILATLPVVGRLT
>Bact_WP_110608444.1 cytochrome b5 [Salipaludibacillus sp. KQ12]
MHNIALLRLQMNHLVTQARQDLHSLSVMNDQSDQSQILQRLWDTVSTMHFISEMLANQASMPGYYVLPAPTLLPQQNGTTNQTSIPPITPLPNQTLPPPNQRQFTIEELATYDGKNGRPAYVAVDGVVYDVTNNRAWAAATHFGLTAGKDYTAEFQSCHAGQQSILATLPIEGSLT
>Bact_WP_044641128.1 cytochrome b5 [Risungbinella massiliensis]
MQNIEMVRLQLNHLVTQAHHDIYTLSTLHNRHVQQQILQRLWDTVSSIQFLGTLLADQATARNQKTPPVLPFPQPPSPPTNQRTFTIQELSNYNGKNGMPAYVAVNGIVYNVTNNRTWAAATHFGLIAGKDYTREFASCHTGQQAILSTLPIVGRLV
>Bact_WP_019123744.1 hypothetical protein [Brevibacillus massiliensis]
MNQREYLLRQAELIFSELNYLIRLLYHTEDYYQKNLLLNQVWNKISQLQFIHQLIVYHLPPIPALVPAPPVPTVPIQPMQPEIPRAIPPNVFTRDQLARFNGKNGNPAYVAVNGMVYDVTNHKGWSAATHFGLTAGKDLTKEFASCHAGQQWILGTLIPVGRLV
>Bact_WP_083955813.1 hypothetical protein [Brevibacillus parabrevis]
MVEDPYQKSLMLNQLWNLISQLQFIFSLLTYPPSPQMTPILPHTQIQPTQPIFQHSQTSQTPGTPTVPSKMFTRDELAKFNGKNGNPAYVAVNGIVYDVTNNAAWSAATHFGLTAGKDLTQEFASCHAGQQWILQTMKPVGRLA
>Bact_WP_084315770.1 hypothetical protein [Thalassobacillus devorans]
MNFIFGKEGALVIDVDMIQRQIDLTFAEINYLIRLMYATEDEHTKNLTLNQMWNKIAHLQFLNQLLVAASFPQEQVAIPIPNSPQTTLPDSTNTPVDNNQREFTREQLAQFTGMNGQPAYVAVNGVVYDVTNNAAWSVATHFGLSAGRDLTQEFASCHTGQQWILDTLVPVGRLIA
>Bact_WP_082435759.1 hypothetical protein [Desnuesiella massiliensis]
MTLNFKNPVYDMYRKVLNDKLAEVQLIIEFIELKYSSNNFRGVRESLKKFTLKDLAFYDGSNGKPAYVAINGKVYEVTNEATWGGGTHFGLVAGKDYSKEFNSCHENSNILGKLPLVGDLING
>Bact_SHJ71736.1 Predicted heme/steroid binding protein [Clostridium amylolyticum]
MRDNGQQILDTKHQELCYLRQLMIFAPTEKMKEYYKRAFLDKSQEIEDYLEECKIKNMRRTVTLQNDNFQENEPVRRFGPYRETAPMKTFTIEELATYDGKGGKPAYVAINGRVYDVSKESSWGGGSHFGVMAGKDLTNEYAACHKDMKAIKKLPVVGIINNQ
>Bact_WP_083599990.1 hypothetical protein [Clostridium amylolyticum]
MIFAPTEKMKEYYKRAFLDKSQEIEDYLEECKIKNMRRTVTLQNDNFQENEPVRRFGPYRETAPMKTFTIEELATYDGKGGKPAYVAINGRVYDVSKESSWGGGSHFGVMAGKDLTNEYAACHKDMKAIKKLPVVGIINNQ
>Bact_WP_052447489.1 hypothetical protein [Clostridium polynesiense]
MTEYLQHILDNKYQELCYLKQGMVYGATSMIRKEYKRAFLNKCEEIEDFLGECRVKNMRNTPVRRLNDLEENTLLRNSQMFSKEEAVNRVKEFTIEELSNYNGRGGKPAYVAINGKVYDVSRLGPWAGGSHFGVTAGRDLTKEFENCHNNEMILAEVPIVGELVYKK
>Bact_WP_113675700.1 steroidbinding protein [Vallitalea guaymasensis]
MKINDNRISFFRTPFIENKMYYVSKIEEELFVLDKLLEQCYIFLENMAINETSEKRLDRTFTIEELKEYNGEKGRPAYIAVDGVVYDVTYNPSWGGGTHFGVVAGKDITDEFNKCHGGENVLTQLEVVGKIIEG
>Bact_SHH76902.1 Predicted heme/steroid binding protein [Clostridium grantii DSM 8605]
MNFLWTQFYLASNLMQKQYYLNLVNFQLQKLYYLIFNLKNSRTNEMNRDIREFTLEELKRFNGINGNPAYVAVNNVVYDVTKNKKWNQGQHFGIKAGNDVTLDYENCHGGDEILKELTVVGRLI
>Bact_WP_084133535.1 hypothetical protein [Clostridium grantii]
MQKQYYLNLVNFQLQKLYYLIFNLKNSRTNEMNRDIREFTLEELKRFNGINGNPAYVAVNNVVYDVTKNKKWNQGQHFGIKAGNDVTLDYENCHGGDEILKELTVVGRLI
>Bact_KJU72003.1 hypothetical protein UC77_07195 [Clostridium baratii]
MVGDLEVLLEEQREEFRARTKEFTLEELSMYDGRNNRPAYVAVNGSVYDVTGVQGFMNGQHFGVKAGTDATDNFRRCHDNKREMLGDLRIVGVLRQ
>Bact_WP_052950938.1 hypothetical protein [Clostridium baratii]
MLFDKIIIKKMRELNELKGMLFYRGGEYREDIINEIKYIVGDLEVLLEEQREEFRARTKEFTLEELSMYDGRNNRPAYVAVNGSVYDVTGVQGFMNGQHFGVKAGTDATDNFRRCHDNKREMLGDLRIVGVLRQ
>Bact_WP_077229866.1 hypothetical protein [Clostridium baratii]
MLFDKIIIKKMRELNELKGMLFYRGGEYREDIINEIKYIVGDLEVLLEEQREEFRARTKEFTLEELSMYDGRNNRPAYVAVNGSVYDVTGVQGFMNGQHFGVKAGTDATDNFRRCHDNKRELLGDLRIVGVLRQ
>Bact_WP_052139472.1 hypothetical protein [Clostridium baratii]
MLFDKIIIKKMRELNELKGMLFYRGGEYREDIINEIKYIVGDLEVLIEEQREEFRARTKEFTLEELAMYDGRNNRPAYVAINGSVYDVTGVQGFMNGQHFGVKAGTDATDNFRRCHDNKREMLGDLRIVGVLRQ
>Bact_SCJ95063.1 Predicted heme/steroid binding protein [uncultured Clostridium sp.]
MNKKEFLQEKYEEINRLKISIQDYPKESIDNILKSISNICDEINKHLEGKNNKKNIEINDNNSKTYEDNYDYNIEDNINNDVENKKKNKKSNEINHNISTEEIMLTVQELSEFNGRDGKPPYVAIDGIVYDLSKINKWKDGKHHGMLAGQVLTEEYYRCHSKKLNLIKKSKVVGRLKEENRVDNVFTKEELSKYDGKNGRPVYAAINGIVYDFTKILQWQGGMHYGLMAGQDLTAYFGGCHSDNLDILKNGTIVGTLDETRQALPEYTIGQLANFDGTGGQLAYIAISGTVYDVTSIKQWDNGKHHGLKAGKDVTEFFNTCHKDEQEILSRLKVVGTLRDS
>Bact_WP_055265081.1 hypothetical protein [Clostridium disporicum]
MNKKDFLQEKYEELNRLKISIQDYPKESIDNILKSISNICDEINKHLENKKHKEDKDIKNTKENNENDYNDECIDNNIEEKENDSNENRKRKKKSNEKHNIEREEIILTEQELSEFNGKDGKPPYIAIDGIIYDVSKINKWKNGQHHGMLAGQVLTEEYYKCHSKKLNLIKKARVVGKLKEENRGDRVFTKQELSKYNGKNGMPVYAAVNGVVYDFTKILQWQGGMHYGLMAGQDLTAYFEGCHSNNLDMLKNGTVVGTLKES
>Bact_CDB14541.1 heme/steroid binding domaincontaining protein [Clostridium sp. CAG:221]
MDKKSFLEERYCEINKLKNMLQTYPKEYCSTIIKVMESVCEDITSYLNKGKSKKDKKMRSTDNVFTKEQLSEYDGQNRNKIYIAVDGIVYDVTDKDTWSGGRHYGVAAGKDLTNYLNNCHKNQRDILNKLEIVGRLED
>CPR-b5M?_OIO45058.1 hypothetical protein AUJ41_01330 [Candidatus Pacebacteria bacterium CG1_02_43_31]
MKKILLSLTLVALMAYFVNNIFAADDPIVSSDNKIFTVKELAEFDGKDGRKSYIAYEGVVYDVTDSKLWKLGEHFGLNAGVDLTERMSEAPHGDEVFAGFEVLGRIEGYEIQVVEVATNKTNEIAIPDESMVLESSSKPWYEKRIRVGSFSILGWTGIILGIFFVLTFASCFALPWAKLPLPWKGSKIGPDLLDDADTHMTWSSVHKHFVWVTVVFGIIHGIIGFLQMMGIYL
>CPR-b5M?_PIQ81081.1 hypothetical protein COV78_02230 [Candidatus Pacebacteria bacterium CG11_big_fil_rev_8_21_14_0_20_34_55]
MAYFVNNIFAADDPIVSSDNKIFTVKELAEFDGKDGRKSYIAYEGVVYDVTDSKLWKLGEHFGLNAGVDLTERMSEAPHGDEVFAGFEVLGRIEGYEIQVVEVATNKTNEIAIPDESMVLESSSKPWYEKRIRVGSFSILGWTGIILGIFFVLTFASCFALPWAKLPLPWKGSKIGPDLLDDADTHMTWSSVHKHFVWVTVVFGIIHGIIGFLQMMGIYL
>tax_OIO45058.1 hypothetical protein AUJ41_01330 [Candidatus Pacebacteria bacterium CG1_02_43_31]
MKKILLSLTLVALMAYFVNNIFAADDPIVSSDNKIFTVKELAEFDGKDGRKSYIAYEGVVYDVTDSKLWKLGEHFGLNAGVDLTERMSEAPHGDEVFAGFEVLGRIEGYEIQVVEVATNKTNEIAIPDESMVLESSSKPWYEKRIRVGSFSILGWTGIILGIFFVLTFASCFALPWAKLPLPWKGSKIGPDLLDDADTHMTWSSVHKHFVWVTVVFGIIHGIIGFLQMMGIYL
>tax_PIQ81081.1 hypothetical protein COV78_02230 [Candidatus Pacebacteria bacterium CG11_big_fil_rev_8_21_14_0_20_34_55]
MAYFVNNIFAADDPIVSSDNKIFTVKELAEFDGKDGRKSYIAYEGVVYDVTDSKLWKLGEHFGLNAGVDLTERMSEAPHGDEVFAGFEVLGRIEGYEIQVVEVATNKTNEIAIPDESMVLESSSKPWYEKRIRVGSFSILGWTGIILGIFFVLTFASCFALPWAKLPLPWKGSKIGPDLLDDADTHMTWSSVHKHFVWVTVVFGIIHGIIGFLQMMGIYL
>B5M_Ga0301927_10992  predicted heme/steroid binding protein [Candidatus Pacebacteria bacterium CG1_02_43_31 : Ga0301927_109]
MKKILLSLTLVALMAYFVNNIFAADDPIVSSDNKIFTVKELAEFDGKDGRKSYIAYEGVVYDVTDSKLWKLGEHFGLNAGVDLTERMSEAPHGDEVFAGFEVLGRIEGYEIQVVEVATNKTNEIAIPDESMVLESSSKPWYEKRIRVGSFSILGWTGIILGIFFVLTFASCFALPWAKLPLPWKGSKIGPDLLDDADTHMTWSSVHKHFVWVTVVFGIIHGIIGFLQMMGIYL
>B5M_Ga0301266_13211  predicted heme/steroid binding protein [Candidatus Pacebacteria bacterium CG11_big_fil_rev_8_21_14_0_20_34_55 : Ga0301266_132]
MKKILLSLTLVALMAYFVNNIFAADDPIVSSDNKIFTVKELAEFDGKDGRKSYIAYEGVVYDVTDSKLWKLGEHFGLNAGVDLTERMSEAPHGDEVFAGFEVLGRIEGYEIQVVEVATNKTNEIAIPDESMVLESSSKPWYEKRIRVGSFSILGWTGIILGIFFVLTFASCFALPWAKLPLPWKGSKIGPDLLDDADTHMTWSSVHKHFVWVTVVFGIIHGIIGFLQMMGIYL
>tax_PWU23539.1 hypothetical protein C5B42_02675 [Candidatus Cerribacteria bacterium 'Amazon FNV 2010 28 9']
MWGIVLFQPYRVVYAQNLPSFTAADLAQYDGKDGHKAYFAYNGMVYDVTGNEQWTNGSHYGNLAGQDLTGKMAGAPHGEEVLKGLPVVGTYNVISASPLSSPTGTLSQASPLAQATKNASQPWYATPIRIAGLSLLAWSGIVLTVVFILNFATCFAMPWSQLPLPWKGKRPGPDPLDNTPVRLRWANLHKYFAWATVILGLVHGILGIMQLLGYFV
>tax_KPL08094.1 hypothetical protein AMJ85_08870 [candidate division BRC1 bacterium SM23_51]
MKQIGKEELERGSGAEGKRSLVAVGGKVYDVTSSKLWRNGLHVKTHKAGRDLSLAIKAAPHGTEVLDRFEQVGVLAEEEAAEEEKVAKPPLLVEKLLEQHPHPISVHFPIALSIVAALFMALFLVLRKDSFETFTLYCIVLATLAAPVSISTGLLSWIYNYSRVWTRIYRVKTALSIVLVILQISALVIRLVIVSGPDLSSPVYWVYAVLALAMAPTVMALGYFGGKITFPS
>tax_OGG06019.1 hypothetical protein A3F83_11635 [Candidatus Glassbacteria bacterium RIFCSPLOWO2_12_FULL_58_11]
MDKMDKAELQQHDGKEGRRTLVAFNGKIYDVTDSKLWRNGVHLKTHHAGNDLTHAMKAAPHGPEVMERYLAIAELVEEKAAVARPTAMKTPSPLVAWILSQHPHPMSVHFPIALCIMASVMTLLSLYVHEPALQKAALYNMIFAALATPGSVVTGLLSWYYNYSGIWTHIYRMKTLLSIILAVLLTFALTIHFAFLPGSAPGGLWYWLYTWIVLAMAPTVMGLGYYGGKITFPS
>Bact_WP_041230265.1 hypothetical protein [Denitrovibrio acetiphilus]
MESHVKKDELEHFNGKDGAKAYVSYKGRVYDVTDSRLWKNGKHVNKHGAGMDLTEAMESAPHGVEVLERFENIDALDGFRVQKDQVRGKKEIIKKLYRIFHPHPMLIHFPMGLLVFTVIMQALFLYTRKASFELSAFYSLVTAVVFTFPTIFSGMVSWWVNYELAVNKIFIYKISFSFILLVMGIIEISVRFFLPDISSVAGWGGILFNFMIFANIPVLAVVGFHGGKLSWG
>Bact_OGO02473.1 hypothetical protein A2Y72_06115 [Chloroflexi bacterium RBG_13_53_26]
MEKHVTEEEMKRCDGQDGRPAYVAFRGRVYDVSQSQLWSGGMHRLRHQAGRDLTTEFGAAPHDETVFQRIPPVGTLIAAKQKEMHPLLRSYLDLHAHPIAVHFPIALTLASAGFLVFYLLTGISSLVDAAYYTLLTAAIMSPIAVLAGMSSWWYNYQHKLTGIYKGKASLSITLFILQVVTLILWATDRHALPDREALGWLYFALVIIMSGLVFGLGKLGGAIVFPPGRKPGK
>Bact_OGP56450.1 hypothetical protein A2162_01075 [Deltaproteobacteria bacterium RBG_13_52_11b]
MMDRSYKNLLKMHRYPHTWCPGCGIGAVMKNVAMVLSELGWNHENTAVVSGIGCSGRMASYMNFDAVHTPHGRALTAAETIKTVRPDLNVIVLSGDGDLASIGGNHLLHTSRRNADITIFCNDNEIYGLTGGQAGPTTPKGTKTITSPRGEPYSPLRLGRILTHQAPYFYARTSVYHLNHFRTCIREALQWKGFSFVDIISDCIELNGRRLGFKTAHQMFKWFDERFHIVEGTRDHLAEDELGIAKAETELKEAPKPVELPKTEAELPGEDLKPLTLKDLQRFDGQEGKPLYVGYKGKVYDLSSSPLFQGEKRMRCHIAGKDLTREIEFAPHGEDLVLKFPVVGRLV
>Bact_OGQ04845.1 hypothetical protein A2026_08880 [Deltaproteobacteria bacterium RBG_19FT_COMBO_46_12]
MMDRSYKELLKLRRFPHTWCPGCGIGSVLRNVAMGMKDLGWDYKNTVAVSGIGCSGRMSGYMNLDAIHTPHGRALTAAETIKTVRPDLNVIVLSGDGDLASIGGNHLLHTSRRNADITVFCNDNEIYGLTGGQAGPTTPKGTKTLTSSRGEPYSPIRLGRLLTQQAPYFYARTSVYHLNHFKTCIREALLWKGFSFVDIISDCIELNGRRLGFKTAHQMFKWFDERFHIVEGEKDHLQEDELGIAKAMTEEAPSPVEKVEVKPEIPVKDLKPFTLRELQEFDGTEGKPIYIAYKGKIYDISASPLFQGEKRMRCHIAGKDLTKDLDIAPHGEDLIFKFPLVGKIEG
>Bact_OGP80011.1 hypothetical protein A2V86_09775 [Deltaproteobacteria bacterium RBG_16_49_23]
MIDRSYKKLLKLNRFPHTWCPGCGIGAVLKNVAIGLKELGWNEQNTTVVSGIGCSGRMAGYMNLDAVHTPHGRALTAAEAIKTVRPDLNVIVLSGDGDLGSIGGNHLLHTFRRNPDITVFCNDNEIYGLTGGQAGPTTPEGTKTITSPRGEHHQPLRLNRILTAKSPCFYARTTVYHVNHFKTCIREALLYKGFSFVDIISDCIELNGRRLGFKTAHQMFKWFDERFHIVEGVRDHLENDELGIVKKEAEVEVKAEAKTEVEGKLEVLIEGLKLLTLEELKHFDGTNGKPIYIGYKGNVYDISASPLFQGEKRMRCHIAGKDLTRDIETAPHGEDLVYHFPMVGRLKVKAEAEK
>Bact_OGP55099.1 hypothetical protein A2Y65_09955 [Deltaproteobacteria bacterium RBG_13_52_11]
MGIKRYCCHIFFSAVLLLFVFASSPALATEQYAAETGKGCIFCHQESTGGQLKAVGFAYIKNGYQYPIPERLLKKADALQTPLHKTLRFIIGYLHLLAAVVFFGAIFYIHIFIRPVRLIGGIPKHERILGVSCMITLALTGLYLTWARISSWGQFFDNTFGLMLFIKILLFLCMIALGVIAITIIHRRMQQDVKRQKKPRGGDDVTMANLAFFDGTNRKRAYVVYAKRIYDVTASPKWDKGRHLGKHAAGADLTEALKGAPHGPEVFEKVRYVGEVKKTGDTAQGLSGAQKAFIKMAYANLVIIFLILCCISVWRWGFPIRLIPETRAEAISGTTCVACHKKITPGIYHDWQASVHARVDVDCYTCHKTSKANNLFSTAHLENDPNPISVVVTPKQCSGCHPKEAAQYAKSKHAHTYEIMWTIDRWLNDGMNNATERTSGCYACHGTVVKLTDGKPVAGSWPNVGVGRRNPDNSLGSCSSCHTRHKFSVAEARKPEACDQCHLGPDHPQIEIYNESKHGTIYHAEGQTWNWNPDDLLWQAGRDYRAPTCATCHMSAAADVSGTHDVTERLSWELQAPLTVRPSEFAPFPSTTAWKTERERMKKVCLQCHAQQWIDAHFFNLDQVVINYNDNYFKPIKELMDSLYKTGLLSNRSYFDEELEWEFYEFWHHEGRRARMGAAMMAPDYAWWHGFYELKHRFIRINQEAEKLQKDRGGSIFKKFPGRFER
>Bact_OGP93580.1 hypothetical protein A2Z19_00865 [Deltaproteobacteria bacterium RBG_16_54_18]
MGIKKYCCQIFCITVIVLFVFASARVSATEQYSEQTGKGCIFCHQESTGGALKIGGIAYINNGYHYPIPERILKKAAFLQTPLHKTLRFIIGYLHLLAAVIFFGAIFYIHIFVRPIRLIGGIPKHERILGVSCMLTLAVTGVYLTWARVSRWGQFFDNTFGLMLFIKILFFLLMVALGVFAITFIHRRMQQDVERQKKPREGDAVTMASLAFFDGTKRKRGYVVYAKKIYDVTASPKWKGGRHFGRHSAGMDLTKSLKGAPHGPEVFEKVRYVGEIAKAGDTAHGLTRAQKTFIRMAYANLVIIFLILCCISIWRWGFPIRLIPETRADAISGATCVACHKEITPGIYHDWQGSVHAKVDVTCYKCHQTNREDNLFSKAHLENDPHPIAMVVTPKTCSGCHPREAAQYARSKHAHTYEIMWKVDYWLNDGMNNAIERTSGCYACHGTVVKLIDGKPVAGSWPNVGVGRKNPDDSLGSCSSCHTRHKFSVAEARKPEACDQCHLGPDHPQIEIYNESKHGTIYHAEGQGWNWNPDDGAWQAGRDYRAPTCATCHMSAAAYVPVTHDVTERLAWELQAPLTVRPKEFAPFPANTDWRVERDKMKQVCLQCHAQQWTDAHFANLDAAIANYNATYYKPTKALMDSLYNAGLLSKRSYFDEALEWEFYELWHHEGRRARMGAAMMAPDYAWWHGFYELKHRVVRINQQAEELQKNQKPSLYKKFPGRFEQ
>Bact_OGP81724.1 hypothetical protein A2Z08_09680 [Deltaproteobacteria bacterium RBG_16_54_11]
MRINKYCFIIASGVGLLLLCLLSSPAYATEQYAAQTGKGCIFCHQESTGGPLKTVGFAYIKNGYQYPIPERILKKAESLQTPLHKTVRFIIGYLHLLAAVVFFGAIFYIHIFIKPVRLIGGIPKNERILGVSCMVTLALTGTYLTWGRISRWGQFFDNTFGLMLFIKILLFLLMVAMGVMAITLIHRRMQQDAKGQKASPDADAITMANLAFFDGAEGKAAYVVYEKRIYDVTTSPKWKAGRHVGRHAAGADLTQALTGAPHGPEVFEKVRYVGELSEAGAMAQELTRAQKTFIKMAYINLVIIFLILGCISVWRWGFPVRLIPETRAGVISGVTCIGCHRTQTPGIYRDWQASVHAKVGVDCYKCHQTGKESNLASASHLKIDPHPIAVVVTPKTCSGCHPKEAAQSAKSKHAHTYEIMWKIDRWLNDGMNNAIERTSGCYACHGSVVKVDHGKPVPXXXPNVGVGRKNPDDSLGSCSSCHTRHKFSIAEARRPEACDQCHLGPDHPQIEIYNESKHGTIYHAEGATWNWLPDDRRWQAGRDYRAPTCAACHMSAAIDVPVTHDVTERLSWELQAPLTVRPSEFAPFPSHTAWKTGREKMKKVCLQCHAREWVDAHFFNLDQVVINYNDNYFKPIKGLMDSLYKAGLLSNRSYFDEELEWEFYELWHHEGRRARMGAAMMAPDYAWWHGFYELKHRFIRINQEAAKLQKDQKSYIYKRFPGRFER
>Bact_WP_054032527.1 hypothetical protein [Desulfatitalea tepidiphila]
MTMPKRPLCYAMFGLALLIGVIFPPSVRATEQYARDTGQACIFCHQESTGGQLKTVGFAYIRNGYRYPIASSVLEKSERLQQPLHKTLRFVIGYLHLLAAVIFFGAIFYIHIFVRPARLTGGIPKPERLLGLSCMATLTATGIYLTWARMDRWEQFFDNTFGLMLSIKILLFALMVAIGLAAVTVVHRKMKQTPPPVTGKDEISRANLAGFDGAEGRPAYFVFENDVYDVSDSARWKGGRHFGKHTAGADLTEALKGAPHGTEVFEKVRRIGPLKAGSAGTGKPPAGRRVFVVLAYTNLMLIFLILACIGVWRWDFPLRLIPEKRDTAIVGQSCIDCHREKTPGIFMDWNNGVHARVDVHCDKCHRAIDEQAVLTAHLEHSSRPISVVVSPKHCQGCHPRQAEQYARSKHANTHEIMWKIDHWLKDGMNNTTERTTGCLACHGTVVEVENGKPLPGTWPNVGVGRINPDGSKGSCTSCHTRHRFSIEEARKPEACDQCHLGPDHPQIEIYNESKHGTIYHAEGHRWTWDPTSRRWEAGTHFRAPTCATCHMSAVTGKFDVSHDVTERLSWETQAPRTVRPEDFEPFPAATRWQDERRKMEAVCLQCHSTTWTQDHFRNLDAVIHHYNDNYFDPIEKIMNQLYDQGLVSRERHFDEPIEWQYYELWHHEGRRARMGTAMMAPDYAWWHGFYELKHRFVHVRQMAAELKEGKGKHVYAPFPGRME
>Bact_OGW14833.1 hypothetical protein A3G93_11670 [Nitrospinae bacterium RIFCSPLOWO2_12_FULL_45_22]
MRTGQLIEGVGLIFRRSSWVIFGITLSSIFLFLPVETASHPEYAIQTNQPCEGCHIDPGGGGILNSTGEAFRTRGHRWPIPTARAYIWQRCLQLTVGWLHLAAAVAWLGAILFIHLILSPRTVEGGIPTKEIVYSWACIIILVSTGIYLSIAKLNSLAELTSTTFGEILLVKSSLFLLMLCSASLVTFVINPRLKRYKGGQPLQPVQKIFTLEELETFAGKEGKGIYVAVWGRVYDLSQSRLWKTGAHMQRHEAGKELGEALVQSPHGEKPLEKFPIIGVLTSITGAAPGPGNFPYQKLFLVLAYSNLLLALSIVFCVALWRW
>Bact_OGR51796.1 hypothetical protein A2049_11660 [Elusimicrobia bacterium GWA2_62_23]
MNAIIISAALAAPALAAESKPAADAWKTRVFTAEELKQYDGKDGRPVYVAVDGIVYDLSGSKYWKSGRHMKMHDAGADLSTDIHNKAPKSIHRDGKILEGMPKVGVMKETAVAKPAVALHKVAAAEVGKPAVCPVTRAKLTVSEKTPALDFKGKTYYFSGEAALESFKAAPDKYMGGVTEKLKGLFTKKKS
>Bact_PKM98413.1 hypothetical protein CVU79_03345 [Elusimicrobia bacterium HGWElusimicrobia3]
MTAALAAPAAAQQPAETAEAWKTRTFTAEELKKYNGRDGMPVYAAVDGIVYDLTKSKYWKTGKHMKMHDAGGDLSEDIHKKAPQSIHRGGKILERMPKVGVLAAGATVGGEGPAVAVHKVLEAELGKQVSCPVTKAKVTVTEKTPALDFKGKTYFFSGEAAIEKFKASPGKYLGELKAGDKMKGLLKKKS
>ArchB_ADC65102.1 cytochrome b5 [Ferroglobus placidus DSM 10642]
MVITLILLLAFPAKALPKYSEETGLECAACHTNPKTGDLNEFGREFKVKKEFSRGVGREVVFIVGSLHLFSAVFWIGAIIFVHVILTPDIVVAGGAPKKELLLGWTGIFLTGITGFLLTYFKYASLEELLTSESGKIVLVKIFIYLFMLSTAVLLTFKLNKKFRESKINPSLISNVDIKKLERFDRIDDKSRVLVSVFGLVYDFSSSKSWKDGIHAGYHKAWRDLTEEIKNSPHGLSVLERFKPVGYVGNALENFKEVKSAVKAFKIMAYANLLLGVLAVFLGSYIRWMT
>ArchB_WP_052299966.1 hypothetical protein [Ferroglobus placidus]
MRALVVITLILLLAFPAKALPKYSEETGLECAACHTNPKTGDLNEFGREFKVKKEFSRGVGREVVFIVGSLHLFSAVFWIGAIIFVHVILTPDIVVAGGAPKKELLLGWTGIFLTGITGFLLTYFKYASLEELLTSESGKIVLVKIFIYLFMLSTAVLLTFKLNKKFRESKINPSLISNVDIKKLERFDRIDDKSRVLVSVFGLVYDFSSSKSWKDGIHAGYHKAWRDLTEEIKNSPHGLSVLERFKPVGYVGNALENFKEVKSAVKAFKIMAYANLLLGVLAVFLGSYIRWMT
>CPR-b5M?_PIP56477.1 hypothetical protein COX05_02850 [candidate division WWE3 bacterium CG22_combo_CG10-13_8_21_14_all_39_12]
MKRIITSLVLLGIISVLFVRFVVDKNSGVSDDVQLVPMQYYTEIDSIELNRKINSQEDYVLIDTRTKEEYDAGHIPTAINIPYDHIDELTSYPFEDKPLIVYCTLSSWRAPYAAYSLSKSGKENVILLKGGIHYWEQDGNKIVATNETDPLVVEKPTDLLPQSPVVVDKTLADIVFTAEKLATHNGQNGNASYVAYEGIVYDVTESPLWVNGVHRPAFIGGFIQVKAGMDLTPWLTFAPHGVENLKRFPVVGSLE
>tax_PIP56477.1 hypothetical protein COX05_02850 [candidate division WWE3 bacterium CG22_combo_CG10-13_8_21_14_all_39_12]
MKRIITSLVLLGIISVLFVRFVVDKNSGVSDDVQLVPMQYYTEIDSIELNRKINSQEDYVLIDTRTKEEYDAGHIPTAINIPYDHIDELTSYPFEDKPLIVYCTLSSWRAPYAAYSLSKSGKENVILLKGGIHYWEQDGNKIVATNETDPLVVEKPTDLLPQSPVVVDKTLADIVFTAEKLATHNGQNGNASYVAYEGIVYDVTESPLWVNGVHRPAFIGGFIQVKAGMDLTPWLTFAPHGVENLKRFPVVGSLE
>B5M_Ga0301469_1505  predicted heme/steroid binding protein [candidate division WWE3 bacterium CG22_combo_CG10-13_8_21_14_all_39_12 : Ga0301469_150]
MKRIITSLVLLGIISVLFVRFVVDKNSGVSDDVQLVPMQYYTEIDSIELNRKINSQEDYVLIDTRTKEEYDAGHIPTAINIPYDHIDELTSYPFEDKPLIVYCTLSSWRAPYAAYSLSKSGKENVILLKGGIHYWEQDGNKIVATNETDPLVVEKPTDLLPQSPVVVDKTLADIVFTAEKLATHNGQNGNASYVAYEGIVYDVTESPLWVNGVHRPAFIGGFIQVKAGMDLTPWLTFAPHGVENLKRFPVVGSLE
>CPR-b5M?_PJA14776.1 hypothetical protein COX64_01635 [Candidatus Dojkabacteria bacterium CG_4_10_14_0_2_um_filter_Dojkabacteria_WS6_41_15]
MTAPIVVSQSNTQTSTANTVKKDPVVAAASVFTLASLATHNTGSSCYVAYKGVVYDVTNHPSWQGCGHHGAKGGRDITAIFPHPTTYLTTLPKVGTLQGGSPATGGTGSTASSSDDDQDEDDDNREREDGNDNDDRESGDTREDDDD
>tax_PJA14776.1 hypothetical protein COX64_01635 [Candidatus Dojkabacteria bacterium CG_4_10_14_0_2_um_filter_Dojkabacteria_WS6_41_15]
MTAPIVVSQSNTQTSTANTVKKDPVVAAASVFTLASLATHNTGSSCYVAYKGVVYDVTNHPSWQGCGHHGAKGGRDITAIFPHPTTYLTTLPKVGTLQGGSPATGGTGSTASSSDDDQDEDDDNREREDGNDNDDRESGDTREDDDD
>CPR1_BLA_Ga0301032_10385  predicted heme/steroid binding protein [Candidatus Dojkabacteria bacterium CG_4_10_14_0_2_um_filter_Dojkabacteria_WS6_41_15 : Ga0301032_1038]
MLKELARNIPVLVISVIATVTGGTAVTKLVQDIAPVLQANNREVREISVSPTPTVSPNVGDNEVLGDTTAFAPTDPASVMTAPIVVSQSNTQTSTANTVKKDPVVAAASVFTLASLATHNTGSSCYVAYKGVVYDVTNHPSWQGCGHHGAKGGRDITAIFPHPTTYLTTLPKVGTLQGGSPATGGTGSTASSSDDDQDEDDDNREREDGNDNDDRESGDTREDDDD
>CPR1_BLA_Ga0301034_17739  predicted heme/steroid binding protein [Candidatus Dojkabacteria bacterium CG_4_9_14_3_um_filter_150_Dojkabacteria_WS6_41_13 : Ga0301034_177]
MLKELARNIPVLVISVIATVTGGTAVTKLVQDIAPVLQANNREVREISVSPTPTVSPNVGDNEVLGDTTAFAPTDPASVMTAPIVVSQSNTQTSTANTVKKDPVVAAASVFTLASLATHNTGSSCYVAYKGVVYDVTNHPSWQGCGHHGAKGGRDITAIFPHPTTYLTTLPKVGTLQGGSPATGGTGSTASSSDDDQDEDDDNREREDGNDNDDRESGDTREDDDD
>CPR-b5M?_KKR05717.1 hypothetical protein UT34_C0002G0224 [candidate division WS6 bacterium GW2011_GWF2_39_15]
MKTGFLMFISKTILPNLALIASVFAVGGVSGVAALKVSQVIPVPDKLVDQVSELKDKVDTAIQGVDDTSAVSASGSKSRGKALGCIVTIDGNKYDVTNLKKTHSGGDIFVCNTDMSNSYHNQHGTNLARMERYLVNETQNAGTSGSSTGNIKARAAVNSSAVFTAVSLASHNTSSSCYIAYSGKVYDVSSHPSWGGCSHHGVSGGQDITSIFPHPISYLSSVPNVGTFGGSAANNGNGNTTIVRKDDDDDEREEEEIEYEYEDEKEEEKEKEDESEHSSMWNLIISTLQRYI
>tax_KKR05717.1 hypothetical protein UT34_C0002G0224 [candidate division WS6 bacterium GW2011_GWF2_39_15]
MKTGFLMFISKTILPNLALIASVFAVGGVSGVAALKVSQVIPVPDKLVDQVSELKDKVDTAIQGVDDTSAVSASGSKSRGKALGCIVTIDGNKYDVTNLKKTHSGGDIFVCNTDMSNSYHNQHGTNLARMERYLVNETQNAGTSGSSTGNIKARAAVNSSAVFTAVSLASHNTSSSCYIAYSGKVYDVSSHPSWGGCSHHGVSGGQDITSIFPHPISYLSSVPNVGTFGGSAANNGNGNTTIVRKDDDDDEREEEEIEYEYEDEKEEEKEKEDESEHSSMWNLIISTLQRYI
>CPR1_BLA_Ga0076328_12230  Predicted heme/steroid binding protein [candidate division WS6 bacterium GW2011_GWF2_39_15 : Ga0076328_12]
MKTGFLMFISKTILPNLALIASVFAVGGVSGVAALKVSQVIPVPDKLVDQVSELKDKVDTAIQGVDDTSAVSASGSKSRGKALGCIVTIDGNKYDVTNLKKTHSGGDIFVCNTDMSNSYHNQHGTNLARMERYLVNETQNAGTSGSSTGNIKARAAVNSSAVFTAVSLASHNTSSSCYIAYSGKVYDVSSHPSWGGCSHHGVSGGQDITSIFPHPISYLSSVPNVGTFGGSAANNGNGNTTIVRKDDDDDEREEEEIEYEYEDEKEEEKEKEDESEHSSMWNLIISTLQRYI
>CPR-b5M?_OIP95943.1 hypothetical protein AUK40_05530, partial [Candidatus Wirthbacteria bacterium CG2_30_54_11]
MKTKLLSWDKLLVGLGVVSVITTASAAGAVMYQKANPAAEPEPIQELQASTTITANGQSASTAAETDGSGAEQGTPASDNASATAVTATGGGTPVAMVQFPGAPAIPRLANTPSAVNTGGTVFDAASLALHDGRDGTCYIAYNGQVYDVSSHPSWVNCTHHGIQGGRDITSVFPHPVSRLNGLPVVGTYSNGTTVDPNPGTSPVTGDDDEQGDDSDENEIEDRDTEDS
>tax_OIP95943.1 hypothetical protein AUK40_05530, partial [Candidatus Wirthbacteria bacterium CG2_30_54_11]
MKTKLLSWDKLLVGLGVVSVITTASAAGAVMYQKANPAAEPEPIQELQASTTITANGQSASTAAETDGSGAEQGTPASDNASATAVTATGGGTPVAMVQFPGAPAIPRLANTPSAVNTGGTVFDAASLALHDGRDGTCYIAYNGQVYDVSSHPSWVNCTHHGIQGGRDITSVFPHPVSRLNGLPVVGTYSNGTTVDPNPGTSPVTGDDDEQGDDSDENEIEDRDTEDS
>CPR1_BLA_Ga0301951_10981  predicted heme/steroid binding protein [Candidatus Wirthbacteria bacterium CG2_30_54_11 : Ga0301951_1098]
MKTKLLSWDKLLVGLGVVSVITTASAAGAVMYQKANPAAEPEPIQELQASTTITANGQSASTAAETDGSGAEQGTPASDNASATAVTATGGGTPVAMVQFPGAPAIPRLANTPSAVNTGGTVFDAASLALHDGRDGTCYIAYNGQVYDVSSHPSWVNCTHHGIQGGRDITSVFPHPVSRLNGLPVVGTYSNGTTVDPNPGTSPVTGDDDEQGDDSDENEIEDRDTEDS
>Bac1_EKD84735.1 hypothetical protein ACD_38C00167G0004 [uncultured bacterium]
MNLVNRLLGKAMLGILAVGIGAISVASFTNLLSPKDAEAATPCIVTIFGKQYDVAPLQTSHSGGNIFTCGTDMTGTYQARHGSDVSMLTPYLVVPPSPSPSPSPVPTPSPVPTPSPVPDPVVPQDPPVITPDPSPDPIPPVYEDEDDEDEDEDEDEDREHERRERKHREHRRSEERENRHGDD
>CPR2_BLB2_Ga0155068_10960  hypothetical protein [Candidatus Daviesbacteria bacterium RIFCSPHIGHO2_01_FULL_40_24 : Ga0155068_109]
MNLVNRLLGKAMLGILAVGIGAISVASFTNLLSPKDAEAATPCIVTIFGKQYDVAPLQTSHSGGNIFTCGTDMTGTYQARHGSDVSMLTPYLVVPPSPSPSPSPVPTPSPVPTPSPVPDPVVPQDPPVITPDPSPDPIPPVYEDEDDEDEDEDEDEDREHERRERKHREHRRSEERENRHGDD
>CPR2_BLB2_Ga0075801_10543  hypothetical protein [Microgenomates (Daviesbacteria) bacterium GW2011_GWC2_40_12 : Ga0075801_105]
MNLVNRLLGKAMLGILAVGIGAISVASFTNLLSPKDAEAATPCIVTIFGKQYDVAPLQTSHSGGNIFTCGTDMTGTYQARHGSDVSMLTPYLVVPPSPSPSPSPVPTPSPVPTPSPVPDPVVPQDPPVITPDPSPDPIPPVYEDEDDEDEDEDEDEDREHERRERKHREHRRSEERENRHGDD
>CPR2_BLB2_Ga0155258_11260  hypothetical protein [Candidatus Daviesbacteria bacterium RIFCSPHIGHO2_02_FULL_40_16 : Ga0155258_112]
MNLVNRLLGKAMLGILAVGIGAISVASFTNLLSPKDAEAATPCIVTIFGKQYDVAPLQTSHSGGNIFTCGTDMTGTYQARHGSDVSMLTPYLVVPPSPSPSPSPVPTPSPVPTPSPVPDPVVPQDPPVITPDPSPDPIPPVYEDEDDEDEDEDEDEDREHERRERKHREHRRSEERENRHGDD
>CPR2_BLB2_Ga0075854_11513  hypothetical protein [Microgenomates (Daviesbacteria) bacterium GW2011_GWF2_38_7 : Ga0075854_115]
MNLVNRLLGKAMLGILAVGIGAISVASFTNLLSPKDAEAATPCIVTIFGKQYDVAPLQTSHSGGNIFTCGTDMTGTYQARHGSDVSMLTPYLVVPPSPSPSPSPVPTPSPVPTPSPVPDPVVPQDPPVITPDPSPDPIPPVYEDEDDEDEDEDEDEDREHERRERKHREHRRSEERENRHGDD
>CPR2_BLB2_Ga0155814_10859  hypothetical protein [Candidatus Daviesbacteria bacterium RIFCSPLOWO2_01_FULL_39_23 : Ga0155814_108]
MNLVNRLLGKAMLGILAVGIGAISVASFTNLLSPKDAEAATPCIVTIFGKQYDVAPLQTSHSGGNIFTCGTDMTGTYQARHGSDVSMLTPYLVVPPSPSPSPSPVPTPSPVPTPSPVPDPVVPQDPPVITPDPSPDPIPPVYEDEDDEDEDEDEDEDREHERRERKHREHRRSEERENRHGDD
>CPR2_BLB2_Ga0075678_10824  hypothetical protein [Microgenomates (Daviesbacteria) bacterium GW2011_GWA2_39_33 : Ga0075678_108]
MNLVNRLLGKAMLGILAVGIGAISVASFTNLLSPKDAEAATPCIVTIFGKQYDVAPLQTSHSGGNIFTCGTDMTGTYQARHGSDVSMLTPYLVVPPSPSPSPSPVPTPSPVPTPSPVPDPVVPQDPPVITPDPSPDPIPPVYEDEDDEDEDEDEDEDREHERRERKHREHRRSEERENRHGDD
>CPR2_BLB2_Ga0156137_11522  hypothetical protein [Candidatus Daviesbacteria bacterium RIFCSPLOWO2_02_FULL_39_13 : Ga0156137_115]
MNLVNRLLGKAMLGILAVGIGAISVASFTNLLSPKDAEAATPCIVTIFGKQYDVAPLQTSHSGGNIFTCGTDMTGTYQARHGSDVSMLTPYLVVPPSPSPSPSPVPTPSPVPTPSPVPDPVVPQDPPVITPDPSPDPIPPVYEDEDDEDEDEDEDEDREHERRERKHREHRRSEERENRHGDD
>Bac1_EKE07673.1 hypothetical protein ACD_18C00013G0001 [uncultured bacterium]
MKNTIKKVKVLSLTAVFALSASFMFLPFSVRAATVDSSNPTVAITSPAENAVVSGMSSIVVDTTDAYSSCVVTLFGSNYDVSPLQTDHSGGNLFICGTDMTTTYQSEHGTNLSRVASYLIPASYTGVDKVEFYFDGMLFGTDMTAPYSFNWNTAIFADGIHALAALAYDQAGNTSTYSMVNITIDNTPADEDPVITSIALTPTTSSIYMGDTVQLTAVALDQYGNPLAVQPSFNWLTNDTSIAMVNATGLVTGNTVGSATIVAYTAGSFIGAIATVDVVNSPATPVLTSISLTPATSSINVGDTVQLTAVAKDQYGNPLVVQPSFNWLSNNTGIAMVNSTGLVTGNTAGSSIITASVTGSSITATATVDVVNVPPAVTGKIKVEMENGKAEIHIKVNGMEDEFKMYNSTKAEIVAAIAARTGLTIEQVLQIAEFDMHNENEQGNENGNEHGNDQNNGNGDDEDEDEDRGERRENHERRNNENNNHHENSDD
>Bact_KKP90817.1 Cytochrome b5 [Parcubacteria group bacterium GW2011_GWA2_36_10]
MLKKILFSFLLLSFVFILSACVKKAEAPSELNNNQLSPEKLDDVNNQRASLTPEEEKALEEEADKQEVIDNKWISSNEVAKHNNKSDCWLIINDRVYDMTKYIAYHPGGPAILAGCGKDATEIFFSRPNDGTAHSEKAQGMLDQYYIGDRNMKE
>Bact_OIP74477.1 hypothetical protein AUK08_00765 [Candidatus Pacebacteria bacterium CG2_30_36_39]
MTAIKQTGISVNEIIKHNNANDCWLVIDGNVYDVTKYIEVGIHPGGEAILEGCGLLDSTKLFTTQGGRGEGHSTSATQMLKTYLIGEIAN
>Bact_PIR64866.1 hypothetical protein COU63_02510 [Candidatus Pacebacteria bacterium CG10_big_fil_rev_8_21_14_0_10_36_11]
MKKHTYLILLFLTSLFFSGCSLQKKTNQVDSSQINNQATAQPSITAIKQTGISVNEIIKHNNANDCWLVIDGNVYDVTKYIEVGIHPGGEAILEGCGLLDSTKLFTTQGGRGEGHSTSATQMLKTYLIGEIAN
>ArchB_OIO26574.1 hypothetical protein AUJ14_01500 [Candidatus Micrarchaeota archaeon CG1_02_55_22]
MSNAKYLVIAALFAFVLAGCVGNDAGASATPAASVAPSNEPPEDAPPAPPEDVPASELDSGETNTTAYTMTDVEAHAVPEDCWLAIHEKVYNVSGFGAKHGGGEAIYQGCGKNATELFETRPMGSGTPHSEKARSFLPNFYIGELAQ
>Bact_OIO26574.1 hypothetical protein AUJ14_01500 [Candidatus Micrarchaeota archaeon CG1_02_55_22]
MSNAKYLVIAALFAFVLAGCVGNDAGASATPAASVAPSNEPPEDAPPAPPEDVPASELDSGETNTTAYTMTDVEAHAVPEDCWLAIHEKVYNVSGFGAKHGGGEAIYQGCGKNATELFETRPMGSGTPHSEKARSFLPNFYIGELAQ
>Bact_OGV96974.1 hypothetical protein A2W24_02505 [Microgenomates group bacterium RBG_16_45_19]
MTRSLITVVSLGLILAGCTAPASPPAEPTAAPTQVLKPLSTASADITTQIYSLDEVAKHHTPQDCWLVIRGKVYDVSGFGEAGHPGKVAIYQGCGTDATTLFETRPMGSGTPHSANARTKLDGFYLGDLAQ
>ArchB_PIN99687.1 hypothetical protein COT72_05425 [archaeon CG10_big_fil_rev_8_21_14_0_10_43_11]
MAHNTLILSLFFASALFITGCTQYTGYSDLESAAEAENIAHANNTSQSTTIVGEYSANEVAVHNSVQDCWMIINQNVYDVTAYVSAHPGGPTILDGCGIDATELFETRPSGSGTPHSQGARNILARYFIGTLTQQ
>Bact_PIN99687.1 hypothetical protein COT72_05425 [archaeon CG10_big_fil_rev_8_21_14_0_10_43_11]
MAHNTLILSLFFASALFITGCTQYTGYSDLESAAEAENIAHANNTSQSTTIVGEYSANEVAVHNSVQDCWMIINQNVYDVTAYVSAHPGGPTILDGCGIDATELFETRPSGSGTPHSQGARNILARYFIGTLTQQ
>Bact_ADN02431.1 soluble cytochrome b558 [Spirochaeta thermophila DSM 6192]
MRRVPIVLILFGLVILSGGALLTALGAREGAEPSPRPEAASPSPADLPFYTMEEVARRAEAGECWMVIHGKVYDLTEFVARHPGGKAILEGCGTDATELFETRPMGSGTPHSERARALLETYLVGYLKEEETR
>Bact_WP_013314271.1 cytochrome b5 domaincontaining protein [Spirochaeta thermophila]
MRRVPIVLILFGLVILSGGALLTALGAREGAEPSPRPEAASPSPADLPFYTMEEVARRAEAGECWMVIHGKVYDLTEFVARHPGGKAILEGCGTDATELFETRPMGSGTPHSERARALLETYLVGYLKEEETR
>Bact_WP_014624383.1 cytochrome b5 domaincontaining protein [Spirochaeta thermophila]
MRRIPILLILFGLIVLSGGALLTALGAGEAAEPAPQAEEASPSPPDLPFYTMEEVARRAEAGECWMVIHDKVYDLTEFVARHPGGKAILEGCGKDATELFETRPMGSGTPHSERARALLDRYLIGYLEEEETR
>Bact_KQC13732.1 cytochrome B5 [Desulfuromonas sp. SDB]
MRFVLIGLILAVILSSGCSGQEAAAENNEEPGESTYTAEQVTFYTLEDVQAHSDQGDCWLVIEGKVYDVTPFISSHPGGKAILEGCGIDATELFETRPMGSGTPHSDRARDRLKEYYIGEIKEE
>Bact_OGM76527.1 hypothetical protein A2210_02450 [Candidatus Woesebacteria bacterium RIFOXYA1_FULL_40_18]
MKKLFIVLGCLLVLAAAGGFIFLQSRRSTSKVAAASNRSITQEEVAKHSTASDCWMAIEGNVYDVTSFIPNHPGGQAIAQGCGKDATALFNSRPNNGTSHSNRARDILSGMQIGVLAESS
>Bact_OGY56964.1 hypothetical protein A2Y84_00745 [Candidatus Colwellbacteria bacterium RBG_13_48_8]
MGDTAADTNGGQASFTLEEVAQHNSASDCWIAIHGKVYDVTSFIGNHPGGPAILQGCGKDATGLYEKRPGAGTPHSQNARDLLVSFFIGDLAPE
>Bact_PIR69324.1 cytochrome B [Candidatus Niyogibacteria bacterium CG10_big_fil_rev_8_21_14_0_10_46_36]
MMEDAGDGVIEDGSMSDQVTLYTLTDVATHNTKDDCWLAIHGKVYDVTEFIPTHPGGPAIIQGCGKDATSMFESRPSSGTSHSETARALLPGFYIGDLATQ
>Arc1_RME53069.1 hypothetical protein D6783_02995 [Candidatus Woesearchaeota archaeon]
MQSNRTLHSHFIAASLAILLLVLAGCSATDQSPPQTAPSTSREQPATQPTTPPAPSEKPEQAQKQEQEQERFFSLADVASHATKEDCWMVIHGNVYDVTAYVSSHPGGPAILQGCGKDATDLFETRPMGSGTPHSQGARNTLQSFLIGKLKP
>Bact_PIR59992.1 cytochrome B5 [Candidatus Pacebacteria bacterium CG10_big_fil_rev_8_21_14_0_10_45_6]
MPSRLSLLGSIAAIAVVVSGCSLLPQKDTPAVAQPASDSAAMQKTFTLEEVAMHATPEDCYLAIEGKVYDVTEFIASEKHPGGKAIIAGCGKDATSMFNKRPNDGTPHSEQARSFLPNFYIGELAQ
>Bact_PIR60378.1 hypothetical protein COU67_02380 [Candidatus Pacebacteria bacterium CG10_big_fil_rev_8_21_14_0_10_44_54]
MSLSRFALFGSVAVLTAVVSGCSLLPQKDSPAEAPTDAAMEAPAAGDAMEKIEEVAGDSAMMDKTFTLEEVAMHATPEDCYLAIEGKVYDVTEFIASEKHPGGEAIFFGCGKDATEMFNNRQSDSKPHSEQARSFLPNFYIGELAQ
>Bact_PIN98782.1 cytochrome B5 [Candidatus Diapherotrites archaeon CG10_big_fil_rev_8_21_14_0_10_31_34]
MHYAKELTALTVKINLEEKFMKNKIILAGILVIILVSGCTQLEPVKNNGAADNQNRTKDNSDNGSAPKTFSLSEIAKHNNADDCWLVLSGKVFDVTEFIPSHPGGTAILEGCGKDATELFENRSMGSGTPHSDNARTLRENYFIGNLQ
>Bact_OGY22406.1 hypothetical protein A3A65_04600 [Candidatus Chisholmbacteria bacterium RIFCSPLOWO2_01_FULL_49_14]
MKRSFIVATLILLVITAVAAYAIFSMRKGAQTPVTPSDSKAVEQSATEAAELQTFTSEEVAKHNSKDDCWLILDGKVYDVTKFIPAHPGGKAILEGCGKDATMLFETRPMGSESSHSARARAIRETYYIGDLKQ
>Bact_PIP53010.1 cytochrome B5 [Candidatus Beckwithbacteria bacterium CG23_combo_of_CG0609_8_20_14_all_34_8]
MRLKHFFVFYPLVFLLTACTQTFDQNAMVNSNPSTTISSDSANEIKIFAKEEITTHNTQNDCWLIIHDQVYDVTSFIDVHPGGKAIIQGCGKDATTLFENRPESGTAHSQKAIDLMPKYLIGKVK
>Bact_PIR98011.1 cytochrome B5 [Candidatus Colwellbacteria bacterium CG10_big_fil_rev_8_21_14_0_10_42_22]
MKKILLIGLGVIIVALAGFYIWQQGMSIETAQEEVDNEEEGAIEEMKDPSEATYSLEDIATHGIEEDCWVAINGKVYDLSHFASVHPGGDSVIEGCGKDATVLFETRPTGSGTPHSENARKTLDEYFIGTLSQ
>Bact_AHB40781.1 soluble cytochrome b558 [candidate division WWE3 bacterium RAAC2_WWE3_1]
MDENVNQNKQPKQSTSPMIIGVVVVGVLLLGGGFLLFSNKSSKSLPQPEGSSLRNSPTAASPGESQVSDTPSTEAKTYSLAEVVTHNSEKDCWMAIEGKVYNVTEFIPKHPGGKAIVRGCGKDASTLFNERPTNNKGPHPAQANELLKGFFIGDLKQE
>Bact_OGC68254.1 hypothetical protein A2364_03320 [candidate division WWE3 bacterium RIFOXYB1_FULL_43_12]
MELMDENVNQNKQPKQSTSPMIIGVVVVGVLLLGGGFLLFSNKSSKSLPQPEGSSLRNSPTAASPGESQVSDTPSTEAKTYSLAEVVTHNSEKDCWMAIEGKVYNVTEFIPKHPGGKAIVRGCGKDASTLFNERPTNNKGPHPAQANELLKGFFIGDLKQE
>Bact_OGG00437.1 hypothetical protein A2Y99_00460 [Candidatus Gottesmanbacteria bacterium RBG_13_37_7]
MTSTSPRESAHSLSEIAEHNNQDDCWMAIEGKVYDVTTYIDQHPDGMSILRGCGIEATEIYRQVAKHAPRGDELLPSYLIGTLK
>Bact_PIZ99097.1 hypothetical protein COX77_02540 [Candidatus Komeilibacteria bacterium CG_4_10_14_0_2_um_filter_37_10]
MTKKITLITFLFIGILGLTGCTNNKVADKPIVNNPAPVGQQDINNNNVTQPNNNAAPDTVVGYTLSDVAKHSSPTDCWLAVNGQVYNVTSYVTQHPGGEKILNGCGKDASSMFATAHNGKPKATDQLPEFLIGNLK
>Bact_PIY61920.1 cytochrome B5 [Candidatus Uhrbacteria bacterium CG_4_10_14_0_8_um_filter_58_22]
MRKTRMISLAVLAFSTLLFTGAGCSGQTQVFTTTTDTPSSATTPEQTYTLDDVALHVSVDDCWMAIGGLVYDVTDAVAGHPGGQAMLTGCGKDATQLFATKGRGESGPPHSSRAEAGLESYLIGTLK
>Clade-2_Collier_Ga0075837_13613  Cytochrome b5-like Heme/Steroid binding domain-containing protein [Microgenomates (Collierbacteria) bacterium GW2011_GWE1_46_18 : Ga0075837_136]
MEENITDSPRETGPRTTNPVRISRILIVISLCVVVIFGLNTLRKPKTTENQPTPEVAGISVTPTTEITPQVKDQLITLDEIAKHDQKDDCWFAIENKVYDVTSFISSAKHPGKDAIIQGCGKDATSLYNTRPMGSKTPHSDKARSFLINFQIGILTDTNEE
>Clade-2_Collier_Ga0075784_1188  Cytochrome b5-like Heme/Steroid binding domain-containing protein [Microgenomates (Collierbacteria) bacterium GW2011_GWC1_45_47 : Ga0075784_118]
MEENITDSPRETGPRTTNPVRISRILIVISLCVVVIFGLNTLRKPKTTENQPTPEVAGISVTPTTEITPQVKDQLITLDEIAKHDQKDDCWFAIENKVYDVTSFISSAKHPGKDAIIQGCGKDATSLYNTRPMGSKTPHSDKARSFLINFQIGILTDTNEE
>Clade-2_Collier_Ga0075848_1249  Cytochrome b5-like Heme/Steroid binding domain-containing protein [Microgenomates (Collierbacteria) bacterium GW2011_GWF1_44_12 : Ga0075848_124]
MEENITDSPRETGPRTTNPVRISKILIVISLCVVVIFGLNTLRKPKTTENQPTPEVAGISVTPTTEITPQVKDQLITLDEIAKHDQKDDCWFAIENKVYDVTSFISSAKHPGKDAIIQGCGKDATSLYNTRPMGSKTPHSDKARSFLINFQIGILTDTNEE
>Clade-2_Collier_Ga0075811_1284  Cytochrome b5-like Heme/Steroid binding domain-containing protein [Microgenomates (Collierbacteria) bacterium GW2011_GWC2_45_15 : Ga0075811_128]
MEERTTNPVRISRILIVISLCVVVIFGLNTLRKPKTTENQPTPEVAGISVTPTTEITPQVKDQLITLDEIAKHDQKDDCWFAIENKVYDVTSFISSAKHPGKDAIIQGCGKDATSLYNTRPMGSKTPHSDKARSFLINFQIGILTDTNEE
>ArchB_OGI15394.1 hypothetical protein A3K63_05705 [Candidatus Micrarchaeota archaeon RBG_16_49_10]
MPNGSDQKYNTSLDGSGDSGILLSAEETAKHGSQDDCWLIIGGKVYDVTSFISLHPGGAGEIIFYCGKEATNAFNTKNQGSPHSSNAQAMLGDYYIGDLNQKVAK
>Bact_OGI15394.1 hypothetical protein A3K63_05705 [Candidatus Micrarchaeota archaeon RBG_16_49_10]
MPNGSDQKYNTSLDGSGDSGILLSAEETAKHGSQDDCWLIIGGKVYDVTSFISLHPGGAGEIIFYCGKEATNAFNTKNQGSPHSSNAQAMLGDYYIGDLNQKVAK
>Bact_OGG48924.1 hypothetical protein A2678_02560 [Candidatus Kaiserbacteria bacterium RIFCSPHIGHO2_01_FULL_53_31]
MKKLVTIMLFIFWAMVTAIFAAGLLSANSAGGGIAVGQNSGVAGQVDGVVPAQSLDASGTALVLNAVELAKHNSSSSCWLLISGKMYDVTTFLNQHPGNAGTMLPYCGKDATTAYANKGTAGGSPHSSTASAMLAGYYIGTLNQSIAVSSGKTTASTETNSTVQVAPSPAPVIQTPVVPAPVAPSPTAPRPAPSSTVKLTSVELAKHNSRQSCWLLISGKIYDVTNFLNQHPGNASTILPTCGTDATQAYATRGGTGSHSSSATAMLDAYYIGDLDQTVATSATNLASLPMPAPTSVPRSGDDDDEDD
>Bact_OGG92595.1 hypothetical protein A3G63_00260, partial [Candidatus Kaiserbacteria bacterium RIFCSPLOWO2_12_FULL_52_8]
MVTAIFAAGLLSANSAGGGIAVGQNSGVAGQVDGVVPAQSLDASGTALVLNAVELAKHNSSSSCWLLISGKMYDVTTFLNQHPGNAGTMLPYCGKDATTAYANKGTAGGSPHSSTASAMLAGYYIGTLNQSIAVSSGKTTASTETNSTVQVAPSPAPVIQTPVVPAPVAPSPTAPRPAPSSTV
>Bact_PWB38675.1 hypothetical protein C3F02_03110 [Parcubacteria group bacterium]
MKKLVTISLFIFWAVVTAILTAGLVFRKDQPINPVNPPTSDVPAGGQILDAAAVARHNFVRDCWLIINSKVYNVTNYLSAHPGGVATITPYCGQEATRAFDTRDQGRPHSNYANSLLVNYYIGDFNQTVDQAQLDQNTQNTNSVIPRGDDGEDD
>Arc1_RMD45728.1 cytochrome b5 domain-containing protein [Candidatus Pacearchaeota archaeon]
MKHVFKILRVTAWLLLVITILTIFSGFVLSKYPLIDFTSYGTAYFFHVILMPVIFIPLFYIHSICGVLILCKRINKRRQSLYGSLILFLLTLTFVLFAVLYFSSVPSTSAKDSKPAVFLGTTKNSSVLTFKEVSKHNTPSDCYLIISGRVFDVSSYISLHPGGSDTIIPYCGKDATDAFKTKNKGKPHSMNAKNLLESYFIGEIGSTKKEINVTNTKTAVEEKIKREMPGAEILKVKQKKLNDFDVDVLFEGEKYKVKIRGGEIEKVEKKG
>Bact_KXK26085.1 Soluble cytochrome b558 [candidate division WS6 bacterium OLB20]
MKYILITMTLVIALTACTPAPQNSPSADRQISRSELALHNTADDCWLAIDGRVYDVTSYVVRHPGGAEQITRGCGQDATQLFATQGGQGSHSANAVSIRDSFIIGVLAD
>Bact_OGD10675.1 hypothetical protein A2397_00190 [Candidatus Amesbacteria bacterium RIFOXYB1_FULL_44_23]
MTGKLKIFTAVWLVLSLTVSSALLMAEFFVKTFGTTSSVKEDFVAATETANSDLISDAPGEVQMIVLTAELVGKHATESDCWMIIDGSVYSFTKFLVDHPGGTEAMKPFCGKDGSVGFATQGKNPGEKHSSVAFGMLNQYLIGKLGQSIPGPRKTIAPNTDSGTVLIPTRPPVAASSPSSISAPANLTLTASEVAKHNNPGNCWLIISGRVYNVTGYITAHPGGSAEITRVCGQDATTAFQTQDGKGSHSNTAFNLLAGYLLGNLDSTVSNVSVITDPPTANTAPATNDGENSSSNTSLPSAVTGKYPTATYLKGEYEDDGSWEGKVSVNGSCRSIKVSADGAIKQDERC
>Bact_KKW01684.1 hypothetical protein UY34_C0009G0009 [Parcubacteria group bacterium GW2011_GWA2_48_9]
MKTETIIGIIGTIILVVFIGITWNTYTITPSAQLNEVTLSNQQVQNQLQEAVNSGSFTLDTALISQHSNADSCWLLISGKVYDVTQYLQLHPGGRAIILPFCGKEATAAFDTKAGGGSHSNNAISQLGAFLIGDLNMLLTELPVNSPALSNTAGTVNTNQEPSPAPVTPVPTSITLDAAAVARHDNSRDCWLIINNSVYAVTSYLARHPGGQAIIVPFCGKDATAAFATQAGSGSHSNSAVNQLAAFKIGVLGSTTTVQDVQQIQQNTNNLPAQGNGEDESEEENEEEEEDD
>Bact_PIY96991.1 hypothetical protein COY66_01875 [Candidatus Kerfeldbacteria bacterium CG_4_10_14_0_8_um_filter_42_10]
MKTENKLGIIGMIVVAFLVAYFSYTYQNRQLPSTNAVNSVYVAPGSDSAALTEAKIAQHSTREDCWLIIENKVYDVTNYLKLHPGGQDIVLPYCGKDATQAFNTKAGQGSHSQSALEQLGALYLGNLNQNAVTTETANNNTNAVATDTVTVTQTDVVLSATMAAQHDNRNDCWLIINSGVYDVTNYLTLHPGGSSIIIPYCGKDATQAFNTQAGQGSHSSFAQSQLANYLIGALGSTTTPNDLQQNQQIINQVPPPATGDDDEEEDDEEEEEDESEEEDD
>Bact_EKD23602.1 hypothetical protein ACD_81C00213G0007 [uncultured bacterium]
MKKLTLISLFIFWAFVTSLFTAGFALQEKTNNPTPQNNPAQLIAQGTILTKEELAKHASASSCWLLIDKKIYDVTSYLNQHPGDADTILPTCGTDATRAYSTKGRTTSPSPHSQNAHELLKAYYIGDLGQEAIAVAPTASPTTKPQSNTPATQPTAPSTQPNASVALSIQEIAKHNIAQDCWMIVNNNVYNVTSYLPRHPGGTSAILRYCGKDGGAAFEGLPHSTNAHQLLASFFVGAVGQVANTQTIQQTTSPTVPVGASNNRGDDDEDDD
>Bac1_EKD23602.1 hypothetical protein ACD_81C00213G0007 [uncultured bacterium]
MKKLTLISLFIFWAFVTSLFTAGFALQEKTNNPTPQNNPAQLIAQGTILTKEELAKHASASSCWLLIDKKIYDVTSYLNQHPGDADTILPTCGTDATRAYSTKGRTTSPSPHSQNAHELLKAYYIGDLGQEAIAVAPTASPTTKPQSNTPATQPTAPSTQPNASVALSIQEIAKHNIAQDCWMIVNNNVYNVTSYLPRHPGGTSAILRYCGKDGGAAFEGLPHSTNAHQLLASFFVGAVGQVANTQTIQQTTSPTVPVGASNNRGDDDEDDD
>Bact_KKR12926.1 hypothetical protein UT41_C0001G0470 [Candidatus Wolfebacteria bacterium GW2011_GWC2_39_22]
MKKLTLISLFIFWAFVTSLFTAGFALQEKTNNPTPQNNPAQLIAQGAILTKEELAKHASASSCWLLIDKKIYDVTSYLNQHPGDADTILPTCGTDATRAYSTKGRTTSPSPHSQNAHELLKAYYIGDLGQEAIAVTPTASPTTKPQSNTPATQPTAPSTQPNTSVALSIQEIAKHNTAQDCWMIVNNNVYNVTSYIPRHPGGASKILTYCGKDGGAVFEGLPHSTNAHQLLASFFVGAVGQVVNTQTVQQTTSPTVPVGTSNNRGDDDEDDD
>Bact_KKU37079.1 hypothetical protein UX49_C0002G0004 [Candidatus Wolfebacteria bacterium GW2011_GWC2_46_275]
MKKLTAVSLLIFWALVTALLTSGLVFYQNKQQAVEIPPEQQSASVVAPGALLSMREILTHNTAASCWLLVSGKVYDVTTYLDKHPGDASTILPTCGTDATQAYATKGRTSSPKSHSQNATEMLKAYYIGDFGQKPVAQNAATQKPTTATAQPTTSTAKPTTLSTTVTNPSVTLSIQEIAKHSTTDDCWMIVNGNVYNVTSYIPRHPGGVGAIRPYCGRDGTAAFEGLPHSMNAHQMLANYLVGAVGQQTTSQAIQQTTTPTPSASQKGDDDDDD
>Bact_KKU25204.1 NR22/2HbN [Microgenomates group bacterium GW2011_GWA2_46_16]
MFNTFSKKVVSVALFIFWVGLVAILTAGLLSYEKNKPASNGNNFPVARSAVSASNISLATIKPPTNNIGKKVTLNLAEIAKHNTAENCWLLINSKVYDVTSYISEHPGGAYTIVPTCGTNATQAYDTNGRSGSSRGHSQYANSLLGNYYVGDLGQNVNAP
>Bact_OHA60684.1 hypothetical protein A2556_02565 [Candidatus Vogelbacteria bacterium RIFOXYD2_FULL_44_9]
MKNYVSISLFIFWAVVVAVMTAGLVFSDQNKTPTQITGDQIATSPSNSSANSNQKTTLTMTEVAKHNRATDCWQVINNNVYNFTSFLSQHPAGADAMIPYCGQDSTIAYNTQGGRGQDHSAQARSLLASYLIGPLGQTVTAREITPIPAPTNNNQTVRENKREQEDD
>Bact_PIR07235.1 hypothetical protein COV55_00645 [Candidatus Komeilibacteria bacterium CG11_big_fil_rev_8_21_14_0_20_36_20]
MKKIINVALFIFFAVTVAILVAGLVFYQNNQSQINPNNKISPSANCNLTITTAEVAPHNNPADCWVIVDNQIYNVTNFLNMHPAGAGTILPVCGQDATQLFNSVRKHNQGSLNILQDYCVGTLSQN
>Bact_pdb|1CXY|A Chain A, Structure And Characterization Of Ectothiorhodospira Vacuolata Cytochrome B558, A Prokaryotic Homologue Of Cytochrome B5
NETEATLPVFTLEQVAEHHSPDDCWMAIHGKVYDLTPYVPNHPGPAGMMLVWCGQESTEAWETKSYGEPHSSLAARLLQRYLIGTLEEIT
>Bact_sp|P82291.2|CYB5_ECTSH RecName: Full=Soluble cytochrome b558
MNETEATLPVFTLEQVAEHHSPDDCWMAIHGKVYDLTPYVPNHPGPAGMMLVWCGQESTEAWETKSYGEPHSSLAARLLQRYLIGTLEEIT
>Bact_EHQ52475.1 cytochrome b5 [Ectothiorhodospira sp. PHS1]
MLCLLAVMAFTPATANETEATLPVFTLEQVAEHHSPDDCWMAIHGKVYDLTPYVPNHPGPAGMMLVWCGKESTEAWETKSYGEPHSSLAARLLQRYLIGTLEETD
>Bact_WP_008932042.1 cytochrome b5 domaincontaining protein [Ectothiorhodospira sp. PHS1]
MLCLLAVMAFTPATANETEATLPVFTLEQVAEHHSPDDCWMAIHGKVYDLTPYVPNHPGPAGMMLVWCGKESTEAWETKSYGEPHSSLAARLLQRYLIGTLEETD
>Bact_AHK78592.1 cytochrome b5 [Halorhodospira halochloris str. A]
MADEADEALPVITQEELARHDQPEDCWKAIHGKVYDITDYLPRHPGPPALVLHWCGQESTEAWETKGYGMPHSDAAGILLEDYLIGILEEEEASADRQQD
>Bact_WP_084306700.1 cytochrome b5 domaincontaining protein [Ectothiorhodospira haloalkaliphila]
MPSTRFVPLLSPRQWGLAAFLGTALLASPLASMADEADEALPVITQEELARHDQPEDCWKAIHGKVYDITDYLPRHPGPPALVLHWCGQESTEAWETKGYGMPHSDAAGILLEDYLIGILEEEEASADRQQD
>Bact_WP_063463444.1 cytochrome b5 domaincontaining protein [Ectothiorhodospira sp. BSL9]
MADEADEALPVITREELAQHDQPEDCWKAIHGKVYDITDYLPRHPGPPAMVLHWCGRESTKAWETKGYGAPHSAAAEILLEDYLIGILEGKSESELSADGEQD
>Bact_WP_090250452.1 cytochrome b5 domaincontaining protein [Ectothiorhodospira marina]
MPSTRRVRSTPRRPWETTAFALGALLILPLAAQADDPAPSLPVITQEELAQHDQPEDCWKAIHGKVYDISEYLPQHAGPPAMVEPWCGREATEAWETKGYGAAHSDAARTLLEDYLIGIYEGEPEATAADGQQD
>Bact_APX94157.1 hypothetical protein BWR19_15090 [Halomonas sp. 1513]
MNKFAYSAFIAFLASIGTLVSVQALSSDEEADSSGEERDITLDELAEHATAESCWKAIHGGVYDITDYVPDHPTEEEVILEWCGRESSEAWDNKRPGRPHSPAAERQLENYRIGRLVDDQGEPLDSPVAETEQQREAPADTQADAVVDEEEGLQEEGLDEAESRLAKALLSAHYPDGRYRGVFSDGGEMQVNVQFELRDGRIGSLSYRHLAYAGTDYRRLDEDDDLYPVLEQHRQLGESLEGRELYEIFLLYTPQRLAGDVDGYSGATLRGNKVHSAIRDGLNRGVYSWP
>Bact_WP_076749021.1 cytochrome b5 domaincontaining protein [Halomonas sp. 1513]
MNKFAYSAFIAFLASIGTLVSVQALSSDEEADSSGEERDITLDELAEHATAESCWKAIHGGVYDITDYVPDHPTEEEVILEWCGRESSEAWDNKRPGRPHSPAAERQLENYRIGRLVDDQGEPLDSPVAETEQQREAPADTQADAVVDEEEGLQEEGLDEAESRLAKALLSAHYPDGRYRGVFSDGGEMQVNVQFELRDGRIGSLSYRHLAYAGTDYRRLDEDDDLYPVLEQHRQLGESLEGRELYEIFLLYTPQRLAGDVDGYSGATLRGNKVHSAIRDGLNRGVYSWP
>Bact_EWH00997.1 hypothetical protein Q427_16420 [Halomonas sp. BC04]
MNKIAYTAFIAFLASILTLLSASALSQAGEEERSDDDLDTITLDELAEHDSAESCWKAIHGRVYDVTEYIPDHPTEEEVMLEWCGREATEGWDNKRPGVPHSPRAEGMLEEYLVGRLVDEDGEPVESQAVEETSEIANDTDTAEARLSPAEDERLHRAMLGMPLDGHYRGVFTDRGIIQVNITFDLRDGHFESVNYRYLAYRGVDYLALEEGDELYPVMVQHRQIAERLEGEPVTRIFRLYEPERMVDDIDGYSGATLRGAKVISAIRDGLNRGVYSWP
>Bact_WP_066452017.1 hypothetical protein [Halomonas chromatireducens]
MTLNKIAYSAFIAFMASLFTMVSVNALSSGERDEAADDELDAITLDELAEHDGAESCWKAIHGRVYDVTDYIPDHPTDEEIMLEWCGREATEGWDNKRPGVPHSPRADGMLEEYLVGRLVDEEGEPFESEAATEPSDTVSQDTDTDEARLSPVDDERLHRALLGLPLDGRYRGVFSDGGEMQVNVQFDLRDGRLSNVSYRHLAYRGVDYLALEEGDELYPVMVQHQQITERLEGEPVTRVFALYEPERMVDDIDGYSGATLRGNKVISAIRDALNRGVYSWP
>Bact_OUE46410.1 hypothetical protein BZY95_01975 [Halomonas desiderata SP1]
MNINKIAYSAFIAFVASLFTLVSISALSSSEREEQDDTDLDPITLDELAEHDSAESCWKAIHGRVYDFTDYFPDHPTNEEVFLEWCGRESTEGWDNKRPGVPHSARAESMLDEYLIGRLVDEEGEPLEPEAAPEEIVEDEEREARLSPAEDERLHRALLGLPLDGRYRGVFSDGGEMQVNVQFDLRDGRLSNISYRYLAYRGVDYRQLEEDDELYAVLEQHRQLAERLEGQPVTAIFALYEPERLADDIDGYSGATLRGNKVHSAFRDALNRGVYSWP
>Bact_WP_086508330.1 cytochrome b5 domaincontaining protein [Halomonas desiderata]
MNINKIAYSAFIAFVASLFTLVSISALSSSEREEQDDTDLDPITLDELAEHDSAESCWKAIHGRVYDFTDYFPDHPTNEEVFLEWCGRESTEGWDNKRPGVPHSARAESMLDEYLIGRLVDEEGEPLEPEAAPEEIVEDEEREARLSPAEDERLHRALLGLPLDGRYRGVFSDGGEMQVNVQFDLRDGRLSNISYRYLAYRGVDYRQLEEDDELYAVLEQHRQLAERLEGQPVTAIFALYEPERLADDIDGYSGATLRGNKVHSAFRDALNRGVYSWP
>Bact_WP_114486158.1 cytochrome b5 domaincontaining protein [Halomonas sp. TQ8S]
MNMNKIAYTAFIAFLASILTLVSVSALSQSGGEARDQEALDAITRSELAKHDGAESCWKAIHGRVYDITDYVPNHPTDAAVILEWCGKEATEAWSNKRPGVPHSPRAEGMLEKYLVGRLVDE
>Bact_WP_010626874.1 cytochrome b5 domaincontaining protein [Halomonas sp. KM1]
MNKIAYSAFIAFVASLITLVSVNALSGSDRETVEDFDLESITMEELAEHGSAESCWKAIHGRVYDITDYVPDHPTEEEVLLEWCGRESTEGWDNKRPGVPHSPRAEAMLERYLIGRLVDDTAEPLEPGASEPAGAVVERQAGEATSPAQDERLARALLGLPLDGHYRGAFTDRGSIQVNVTFDLRDGHIESLAYRHLAYRGVDYLALEEGDELYPVMLQHRQIAERLEGAPVTRIFALYEPESLVDDIDGYSGATLRGAKVISAIRDALNRGVYAWP
>Bact_WP_103968580.1 cytochrome b5 domaincontaining protein [Halomonas daqingensis]
MNKIAYSAFIAFVASLFTLVSVNALSGSDRETVEDSDLESITLEELAEHDSAESCWKAIHGRVYDITDYVPDHPTEEEVLLEWCGRESTEGWDNKRPGVPHSPRAEAMLERYLIGRLVDDAGEPVERGPGEPTGAMPERQAEEATSPAQDERLARALLGLPLDGHYRGVFTDRGGIQVNITFDLRDGHIESLAYRHLAYRGVDYLALEEGDELYPVMLQHRQIAERLEGAPVTRIFALYEPASLVDDIDGYSGATLRGAKVISAIRDALNRGVYAWP
>Bact_WP_102627209.1 hypothetical protein [Halomonas heilongjiangensis]
MNKIAYTAFIAFVASVLTLVSVSALSGADRDAAADEALGPITLEELAEHDNAESCWKAIHGRVYDITDYVPRHPTDEAVILEWCGRESTAGWDNKRPGVPHSPRAATLLEDYLIGRLVDERGEPELAANPAVESPDDGVSRAQSPAADERLHRAMLGLPQDGHYRGVFIDRGVIQVNVTFDLRDGRFESIDYRHLAYRDVDYLTLAEGDDLHPVRVQHEQIAERLVGEPVTAIFALYEPERVVDDIDGFSGATLRGAKVISAIRDGLNRGVYSWP
>Bact_WP_089657470.1 cytochrome b5 domaincontaining protein [Halomonas pantelleriensis]
MNKIAYSAFIAFLASIGTLVSVQALSSDEADDSSEARDITLDELAEHASAESCWKAIHGGVYDITDYIPDHPTEEEVILEWCGRESSEAWDNKRPGRPHSPAAERQLEDYRIGRLVDDQGEPLERAEAAEPPSQAEDQPMEQEAADTAPSPAEDLRLHRAMLGQPMDGHYRGVFTDRGEIQVNITFDLRDGHLTEVNFRHLAYRGVDYLTLEEDEDLYPVMVQHRRITEWLEGEPLTSIFALYEPERVVEEVDGFSGATLRGAKVISAMRDGLNRGVYSWP
>Bact_WP_095619984.1 hypothetical protein [Halomonas sp. WRN001]
MNKFAYSAFIAFLASIGTLVSVHALSSDDETDGASETRDITLDELAEHASAESCWKAIHGGVYDITDYVPDHPTEEEVILEWCGRESSEAWDNKSPGRPHSPGAERQLENYRIGDLVDDQGEPLSGDVEDTSADAERQDASPAASVSPAEDQRLHRAMLGQPMDGHYRGVFTDRGEIQVNITFDLRDGHLTDVNFRHLAYRGVDYLTLEEGDDLYPVMVQHRRITEWLEGEPLTTIFALYEPARVVDEVDGFSGATLRGAKVISAMRDGLNRGVYSWP
>Bact_SFU77135.1 Cytochrome b5like Heme/Steroid binding domaincontaining protein [Halomonas korlensis]
MNTVAYTAFIAFLSSVLTLVSVNALSSPDAVVPSDPEGITREELARHDSAESCWKAIHGTVYDVTGFIADHPTPAAVMLEWCGRDASEAWDNKRPGRPHSSFAEGMLERFRVGRLVD
>Bact_WP_089796159.1 cytochrome b5 domaincontaining protein [Halomonas korlensis]
MNTVAYTAFIAFLSSVLTLVSVNALSSPDAVVPSDPEGITREELARHDSAESCWKAIHGTVYDVTGFIADHPTPAAVMLEWCGRDASEAWDNKRPGRPHSSFAEGMLERFRVGRLVD
>Bact_WP_106230803.1 cytochrome b5 domaincontaining protein [Halomonas ventosae]
MNTVAYTAFVAFLSSVLTLVSIHALSSPDTTVPGDPEAITREELARHDSAESCWKAIHGTVYDVTGFIPDHPTPAAVMLDWCGRDASEAWDNKRPGRPHSSFAEGMLERFRIGRLVD
>Bact_KUJ86474.1 cytochrome b5 [Halomonas sp. 54_146]
MNKIAYSAFIAFVASVATLVSVNALSSGEASREHATAENEGLQPITLAELAEHNGTESCWKAIDGRVYDITAYVPNHPTEESVILAWCGKEASEAWHNKRPGVAHSPRAVGMLENYLIGYLVDK
>Bact_WP_102655117.1 cytochrome b5 domaincontaining protein [Halomonas endophytica]
MNRIAYTAFIAFLSSVLTLLAVYTLTADEEYATGRDGLREITLAELAEHDHAESCWKAIHGQVYDLTDYIPDHPTSEEVIVEWCGRESTYGWDNKRPGVPHSPRAESLLEAYRIGVLAGESEAGGP
>Bact_OOC48489.1 hypothetical protein B0684_09495 [Thioalkalivibrio versutus]
MTVNKIAYTAFVAFCAVIVTLWAVSALVAETRETDDDQRLFTEQELAAHDSAESCWKAIDGQVYDVTDYIPRHPTSEDVILEWCGRDATEGWYNKTPGRPHSPRAAAMLEQYRVGQLADAPAPQARPEASAPTREPATHPPGRVLLGLSPGTYLDGRYRGVFSDRGAMQVNIQFDLRDHHFHNVRFRYLSYQGVDYLALEEEEELHAVMRQHRQAIDYLEGRPLSALFDLYAPEEVVEDIDAFTGATLRGNKLISAIRDALNRGVYQWP
>Bact_WP_018650429.1 cytochrome b5 domaincontaining protein [Thioalkalivibrio versutus]
MTVNKIAYTAFVAFCAVIVTLWAVSALVAETRETDDDQRLFTEQELAAHDSAESCWKAIDGQVYDVTDYIPRHPTSEDVILEWCGRDATEGWYNKTPGRPHSPRAAAMLEQYRVGQLADAPAPQARPEASAPTREPATHPPGRVLLGLSPGTYLDGRYRGVFSDRGAMQVNIQFDLRDHHFHNVRFRYLSYQGVDYLALEEEEELHAVMRQHRQAIDYLEGRPLSALFDLYAPEEVVEDIDAFTGATLRGNKLISAIRDALNRGVYQWP
>Bact_WP_018167968.1 cytochrome b5 domaincontaining protein [Thioalkalivibrio sp. ALMg9]
MTVNKIAYTAFVAFCAVIITLWAVSALVAETRETDDDQRLFTEQELAAHDSAESCWKAIDGQVYDVTDYIPRHPTSEDVILEWCGRDATEGWYNKTPGRPHSPRAAAMLEQYRVGQLADAPAPQARPEASAPTREPATHPPGRVLLGLSPGTYLDGRYRGVFSDRGAMQVNIQFDLRDHHFHNVRFRYLSYQGVDYLALEEEEELHAVTRQHRQAIDYLEGRPLSALFDLYAPEEVVDDIDAFTGATLRGNKLISAIRDALNRGVYQWP
>Bact_WP_018176507.1 hypothetical protein [Thioalkalivibrio sp. AKL8]
MTVNKIAYTAFVAFCAVIITLWAVSALVAETRETDDDQRLFTEQELAAHDSAESCWKAIDGQVYDVTDYIPRHPTSEDVILEWCGRDATEGWYNKTPGRPHSPRAAAMLEQYRVGQLADAPEPRARPEASAPTREPATHPPGRVLLGLSPGTYLDGRYRGVFSDRGAMQVNIQFDLRDHHFHNVRFRYLSYQGVDYLALEEHEELHAVMRQHRQAIDYLEGRPLSALFDLYAPEEVVEDIDAFTGATLRGNKLISAIRDALNRGVYQWP
>Bact_WP_024326478.1 hypothetical protein [Thioalkalivibrio sp. AKL19]
MTVNKIAYTAFVAFCTVIVTLWAVSALVAETRETDDDQRLFTEQELAAHDSAESCWKAIDGQVYDVTEYIPRHPTSEDVMLEWCGRDATEGWYNKTPGRPHSPRAAAMLEQYRVGQLADAPAPQARPEASAPTREPATHPPGRVLLGLSPGTYLDGRYRGVFSDRGAMQVNIQFDLRDHHFHNVRFRYLSYQGVDYLALEEHEELHAVMRQHRQAIDYLEGRPLSALFDLYAPEEVVEDIDAFTGATLRGNKLISAIRDALNRGVYQWP
>Bact_WP_019572032.1 hypothetical protein [Thioalkalivibrio sp. ALMg3]
MTVNKIAYTAFVAFCAVIITLWAVSALVAETRETDDDQRLFTEQELAAHDSAESCWKAIDGQVYDVTDYIPRHPTSEDVMLEWCGRDATEGWYNKTSGRPHSPRAAAMLEQYRVGQLADAPAPQARPEASAPTREPATHPPGRVLLGLSPGTYLDGRYRGVFSDRGAMQVNIQFDLRDHHFHNVRFRYLSYQGVDYLALEEHEELHAVMRQHRQAIDYLEGRPLSALFDLYAPEEVVDDIDAFTGATLRGNKLISAIRDALNRGVYQWP
>Bact_WP_047250794.1 hypothetical protein [Thioalkalivibrio versutus]
MTVNKIAYTAFVAFCAMIITLWAVSALVAETRETDDDQRLFTEQELAAHDSAESCWKAIDGQVYDVTDYIPRHPTSEDVILEWCGRDATEGWYNKTPGRPHSPRAAAMLEQYRVGQLADAPAPQARPEASAPTREPATHPPGRVLLGLSPGTYLDGRYRGVFSDRGAMQVNIQFDLRDHHFHNVRFRYLSYRGVDYLALEEHEELHAVMRQHRQAIDYLEGRPLSALFDLYAPEEVVDDIDAFTGATLRGNKLISAIRDALNRGVYQWP
>Bact_WP_018146294.1 hypothetical protein [Thioalkalivibrio sp. AKL6]
MTVNKIAYTAFVAFCAVIITLWAVSALVAETRETHDDQRLVTEPELAAHDSAESCWKAIDGQVYDVTDYIPRHPSSEDVMLEWCGRDATKGWYNKTPGRPHSPRAAATLEQYRVGQLADAPAPQARPEAPAPTRQPATHPPGRVLLGLSPGTYLDGRYRGVFSDRGAMQVNIQFDLRDDHFHNVRFRYLSYQGVDYLALEEHEELHAVMRQHRQAIDYLEGRPLSALFDLYAPEEVVDDIDAFTGATLRGNKLISAIRDALNRGVYQWP
>Bact_WP_019612452.1 hypothetical protein [Thioalkalivibrio sp. AKL7]
MTVNKIAYTAFVAFCAVIITLWAVSALVAETRETHDDQRLVTEPELAAHDSAESCWKAIDGQVYDVTDYIPRHPSSEDVMLEWCGRDATKGWYNKTPGRPHSPRAAATLEQYRVGQLADAPAPQARPEAPAPTRQPATHPPGRVLLGLSPGTYLDGRYRGVFSDRGAMQVNIQFDLRDHHFHNVRFRYLSYQGVDYLALEEHEELHAVMRQHRQAIDYLEGRPLSALFDLYAPEEVVDDIDAFTGATLRGNKLISAIRDALNRGVYQWP
>Bact_WP_018951323.1 MULTISPECIES: hypothetical protein [Thioalkalivibrio]
MTVNKIAYTAFVAFCTVIVTLWAVSALVAETRETHDDQRLVTEPELAAHDSAESCWKAIDGQVYEVTDYIPRHPTSEDVILEWCGRDATEGWYNKTPGRPHSPRAAVMLEQYRVGQLADAPAPQARPEASAPTREPATHPPGRVLLGLSPGTYLDGRYRGVFSDRGAMQVNIQFDLRDHHFHNVRFRYLSYQGVDYLALEEHEELHAVMRQHRQAIDYLEGRPLSALFDLYAPEEVVDDIDAFTGATLRGNKLISAIRDALNRGVYQWP
>Bact_WP_019568791.1 cytochrome b5 domaincontaining protein [Thioalkalivibrio sp. ALMg132]
MTVNKIAYTAFVAFCTVIVTLWAVSALVAETRETHDDQRLVTEPELAAHDSAESCWKAIDGQVYEVTDYIPRHPTSEDVILEWCGRDATEGWYNKTPGRPHSPRAAVMLEQYRVGQLADAPAPQARPEASAPTREPATHPPGRVLLGLSPGTYLDGRYRGVFSDRGAMQVNIQFDLRDHHFYNVRFRYLSYRGVDYLALEEHEELHAVTRQHRQAIDYLEGRPLSALFDLYAPEHVVDDIDAFTGATLRGNKLISAIRDALNRGVYQWR
>Bact_WP_018937988.1 MULTISPECIES: cytochrome b5 domaincontaining protein [Thioalkalivibrio]
MTVNKIAYTAFVAFCTVIVTLWAVSALVAETREADDDQGLVTEEELAAHDSGESCWKAIDSQVYDVTEYIPRHPTSADVMLEWCGRDATEAWYNKTPGRPHSSRAAAMLEQYRVGELADAPAPPARPEPPAPAQEPAAHPPGRVLLGLSPGSYLDGRYRGVFSDRGAMQVNIQFDLRDHHFHNVRFRYLSYRGVDYLALEEEEELHAVMRQHRQAIDYLEGRPLSAMFDLYAPEDVVDDIDAFTGATLRGNKLISAIRDALNRGVYQWP
>Bact_WP_018948868.1 cytochrome b5 domaincontaining protein [Thioalkalivibrio sp. ALMg11]
MTVNKIAYTAFVAFCTVIVTLWAVSALVAETREADDDQGLVTEEELAAHDSGESCWKAIDGQVYDVTEYIPRHPTSADVMLEWCGRDATEAWYNKTPGRPHSSRAAAMLEQYRVGELADAPAPPARPEPPAPAQEPAAHPPGRVLLGLSPGSYLDGRYRGVFSDRGAMQVNIQFDLRDHHFHNVSFRYLSYRGVDYLALEEHEELHAVMRQHRQAIDYLEGRPLSAMFDLYAPEDVVDDIDAFTGATLRGNKLISAIRDALNRGVYQWP
>Bact_OOG25150.1 hypothetical protein B1C78_06960 [Thioalkalivibrio denitrificans]
MSMNRIAYTAFVAFCAVIATLWAVSVLVAENRETDDDRRLITQQELAANDSLESCWKAIDGKVYDVTEYIPRHPTSEDVMLEWCGRDATEGWYNKTPGRPHSARAASMLEQYLIGELADAPAPTAQPEEPAPAPDPAAHPQGRVLLGLSPGTYLDGRYRGMFSDRGAIQVNIQFDLRDHHFHNVRFRYLSYRDVDYLALEEHEELYAVMRQHRQIVEYLEGRPLSAMFDLYAPENVVDDIDGFTGATLRGNKLISAIRDALNRGVYQWP
>Bact_OXS13851.1 cytochrome b5 [Zobellella denitrificans]
MNLNKIAYTALVAFGAAIATLVISHGLSGTRAGATEPPRAAPISREELARHNSRDGCWKAIDGTVYDITAYIPDHPSREEVVLAGCGKDASEGWHNKRPGVAHSGAASRLLSGYLIGELEDAAPPPPAAPRCERIP
>Bact_WP_094041114.1 cytochrome b5 domaincontaining protein [Zobellella denitrificans]
MNLNKIAYTALVAFGAAIATLVISHGLSGTRAGATEPPRAAPISREELARHNSRDGCWKAIDGTVYDITAYIPDHPSREEVVLAGCGKDASEGWHNKRPGVAHSGAASRLLSGYLIGELEDAAPPPPAAPRCERIP
>Bact_WP_096780032.1 hypothetical protein [Zobellella denitrificans]
MNLNKIAYTALVAFGAAIATLVISHGLSGTRAGATEPPRAAPISREELARHNSRDSCWKAIDGKVYDITAYIPDHPSREEVVLAWCGKDASEGWHNKRPGVAHSGAASRLLSGYLIGELEDAAPPPPAAPARASPAAAAGRPDGRLLLGLAPGTYLDGRYRGSFLDRGEMQVGMQFDLRDGRLTALEYRHLAYGGIDYLTLAEDAPLYPVTRQYRQVADYLTGKPLHQIVDLYQPEQVVTDLDGYTGASLRTSKVISAIRDGLNRGVYQWPKE
>Bact_KXO07331.1 hypothetical protein J122_3419 [Marinobacter excellens LAMA 842]
MTSNRIAYTGFVAFVSVVLTLVVVNLVQGNPEPTAGGTAENADGESVFRLDDVAEHNHAGSCWKVINGVVYDLTEYLPNHPTEEEVFTRWCGKEATSAWLDKGNGRPHSPRAAARLEDYRIGVLEGGAPAPAPVETADSATQPATGDDRLGRMLLGLAPGNYLDGTYRGNFIDRGLIQVSLQFRLEGGRIKGMSYRHLFYRDEDYLKMDSSAELYPVLRQYQQITERLEGEPMEAIFRLYEPENVVDDIDGYTGATLRGAKVISAFRDGLNRGVYSW
>Bact_ALS98454.1 hypothetical protein AT746_09410 [Lacimicrobium alkaliphilum]
MKQVGFAAFIAFWSCVGTLLMLFWLVPVTPSDAAEEKTGYTLAEVALHNTTEDCWMVIESRVYDFSKYIPKHPAPAIVMANWCGKEATEGMKTKGYGNNHSQTAWDMMAGYQIGVLKED
>Bact_KJS07274.1 hypothetical protein VR73_09165 [Gammaproteobacteria bacterium BRH_c0]
MKKLCYSAFIAFWSSIATLLAVQAMATNEPAPTDSASVYSLEEIAAHNSEADCWVVIEGAVYDISAYFPNHPAPPAVLSPWCGKEATEGMRTKGYGRDHSPAAWGMLDSYRIGTLKE
>Bact_WP_024460716.1 cytochrome b5 domaincontaining protein [Marinimicrobium sp. LSA18]
MKKTAFAAFVAFWSSVVTLLVTWTLVPAVTLAEEEQQTFTLEEVARHDQQDDCWMAIRGEVYDLTDYLPHHPAPPAVILPWCGREATEGMTTKGYGRDHSPAAWGQLEHYRIGVLESAADTSTGQ
>Bact_WP_111640500.1 cytochrome b5 domaincontaining protein [Marinimicrobium sp. SW121]
MFPVGRIRRSRNPTLRHRIQNPRRSLMKKTVFAAFIAFWSSIGTLVLVGSLSAHAVSEAEGELSTYTLEQVAEHNTLGSCWMVIEGKVYDFTGYIPRHPTPPVVMEGWCGREATEGMRTKGYGRDHSPAAWGLMEDYLIGELE
>Bact_WP_082169415.1 cytochrome b5 domaincontaining protein [Wenzhouxiangella marina]
MKKLTFALFIAFWASAGTIAALAALDGGESTEAESDPAASEATYTLAEVAEHASLDDCWMAIEGVVYDFTDYVPAHPTPPTVLAPWCGREATEGMRTKGYGRDHSEAAWTLAERYRIGRLAE
>Bact_WP_101522945.1 cytochrome b5 domaincontaining protein [Chromatocurvus sp. F02]
MKKFMFASFIAFWASLGTIAVLHGVGPQEATAESDEAQYTLDDVAEHDSLDDCWMAIEGTVYDVTDYVPRHPAPDSVIKPWCGKEATEGMRTKGANRDHSSMAWQMLEDYRIGVLAE
>Bact_ABD08983.1 Cytochrome b5 [Rhodopseudomonas palustris HaA2]
MRRLYFAATATFWIAVLGFWAGSALTPVTRQPAVAADRDITAAELARHATPADCWMAIRGSVYDLTGYLPDHPSRPSIIEPWCGKEATDAYNTKSKGRAHSGEADAMLPKYRIGRFVTGSAQ
>Bact_WP_041798956.1 cytochrome b5 domaincontaining protein [Rhodopseudomonas palustris]
MMRRLYFAATATFWIAVLGFWAGSALTPVTRQPAVAADRDITAAELARHATPADCWMAIRGSVYDLTGYLPDHPSRPSIIEPWCGKEATDAYNTKSKGRAHSGEADAMLPKYRIGRFVTGSAQ
>Bact_ABE41408.1 cytochrome b5 [Rhodopseudomonas palustris BisB5]
MASTATFWVIVIGFWAGSALTPVAQQPAVAAEREITAAELASHAKPDDCWMAIRGGVYDLTSYLPDHPSRPTIIEPWCGREASDAYNTKTTGRAHTGEADAMLPKYRIGRFLPGG
>Bact_WP_041805496.1 cytochrome b5 domaincontaining protein [Rhodopseudomonas palustris]
MMRKLFLASTATFWVIVIGFWAGSALTPVAQQPAVAAEREITAAELASHAKPDDCWMAIRGGVYDLTSYLPDHPSRPTIIEPWCGREASDAYNTKTTGRAHTGEADAMLPKYRIGRFLPGG
>Bact_WP_092680997.1 cytochrome b5 domaincontaining protein [Rhodopseudomonas pseudopalustris]
MMRKLFLASTATFWVIVIGFWAGSALTPVAQQPAVAAEREITAAELASHAKPDDCWMAIRGGVYDLTSYLPDHPSRPTIIEPWCGREASDAYNTKTKGRAHTGEADAMLPKYRIGRFLPGG
>Bact_SSW91715.1 cytochrome b5like protein [Rhodopseudomonas pentothenatexigens]
MRKLFYVSTAAFWVAVAGFWIGDLLSPATEPTATAAERSIGAAELAGHAKPDDCWMAIHGSVYDLTAYLPDHPSRPSIIEPWCGKEATEAYDTKTKGRKHSPEADALLPKYRIGRFVGGS
>Bact_WP_114358729.1 cytochrome b5 domaincontaining protein [Rhodopseudomonas pentothenatexigens]
MMRKLFYVSTAAFWVAVAGFWIGDLLSPATEPTATAAERSIGAAELAGHAKPDDCWMAIHGSVYDLTAYLPDHPSRPSIIEPWCGKEATEAYDTKTKGRKHSPEADALLPKYRIGRFVGGS
>Bact_WP_110787943.1 cytochrome b5 domaincontaining protein [Rhodopseudomonas palustris]
MMRKLFYVSTAAFWVAVAGFWTGNLLLPGAEQTATAAEHAIGAAELARHAKPDDCWMAINGSVYDLTPYLPDHPSRPSIIEPWCGKEATEAYDTKTKGRKHSPEADALLPKYRIGRFVGAS
>Bact_WP_011156558.1 cytochrome b5 domaincontaining protein [Rhodopseudomonas palustris]
MMRKLFYVSTAAFWIAVAGFWIANLLVPGTDTTATAAEREIGAAELAKHAVPQDCWMAIRGNVYDITAYLPDHPSRPSIIEPWCGKEATEAYDTKTKGRKHSSEADALLPKYRIGRFIGGS
>Bact_WP_012494763.1 cytochrome b5 domaincontaining protein [Rhodopseudomonas palustris]
MMRKLFYVSTAAFWIAVAGFWIANLLVPGADTMATAAEREIGAAELAKHAVPQDCWMAIRGNVYDITAYLPDHPSRPSIIEPWCGKEATEAYDTKTKGRKHSSEADALLPKYRIGRFIGGS
>Bact_WP_107343201.1 cytochrome b5 domaincontaining protein [Rhodopseudomonas palustris]
MMRKLFYVSTAAFWIAVAGFWIGNLLVPGTDTSATAAEREIGSAELARHAVPQDCWMAIRGNVYDITAYLPDHPSRPSIIEPWCGKEASEAYDTKTKGRKHSPEADALLPKYRIGRFVGGG
>Bact_WP_107354441.1 cytochrome b5 domaincontaining protein [Rhodopseudomonas palustris]
MMRKLFYVSTAAFWIAVAGFWIGNLLVPGTDTSATAAEREIGGAELARHAVPQDCWMAIRGNVYDITAYLPDHPSRPSIIEPWCGKEASDAYDTKTKGRKHSPEADALLPKYRIGRFVGGG
>Bact_WP_013500966.1 cytochrome b5 domaincontaining protein [Rhodopseudomonas palustris]
MMRKLFYVSTAVFWIAVAGLWIGNLMAPADQAAVAAEREIGGAELARHATPDDCWMAIRGGVYDLAAYLPDHPSRPSIIEPWCGKEATEAYDTKTKGRKHSPEADALLRKYRIGRFIGGS
>Bact_WP_047309720.1 cytochrome b5 domaincontaining protein [Rhodopseudomonas palustris]
MMRKLFYVSTAVFWIAVAGLWIGNLMAPADQAAVAAEREIGVAELARHATPDDCWMAIRGGVYDLAAYLPDHPSRPSIIEPWCGKEATEAYDTKTKGRKHSPEADALLPKYRIGRFISGS
>Bact_WP_022721647.1 cytochrome b5 domaincontaining protein [Rhodopseudomonas sp. B29]
MMRKVFFSSTVLFWIAVLGLWIGNVITPGTSGPAAAADREIDAAELARHASPEDCWMAIHGAVFDITAYLPDHPSRPSIIEPWCGKEASSAYDTKTKGRSHSRDADALLPKYRIGVFKP
>Bact_PYF05356.1 cytochrome b5like protein [Rhodopseudomonas faecalis]
MQRLFLTSTAVFWLAVLGFWIGSLSAPIAQPPAAPSMPDRAIGAAELAQHATPQSCWMAINGAVYDITGYLPDHPSRPQIIEAWCGKEASDAYATKTRGRPHSREADQLLPKYRIGRFAP
>Bact_WP_110779236.1 cytochrome b5 domaincontaining protein [Rhodopseudomonas faecalis]
MMQRLFLTSTAVFWLAVLGFWIGSLSAPIAQPPAAPSMPDRAIGAAELAQHATPQSCWMAINGAVYDITGYLPDHPSRPQIIEAWCGKEASDAYATKTRGRPHSREADQLLPKYRIGRFAP
>Bact_WP_103012903.1 cytochrome b5 domaincontaining protein [Rhodopseudomonas palustris]
MMQRLFLTSTAVFWLAALGFWIGSLSAPIAQPPAAPSMPDRAISAAELAQHATPQSCWMAINGAVYDITGYLPDHPSRPQIIEAWCGKEASDAYATKTRGRPHSREADQLLPKYRIGRFAP
>Bact_WP_027277557.1 cytochrome b5 domaincontaining protein [Rhodopseudomonas palustris]
MMQRLFLTSTAVFWLAVLGFWIGSLSAPIAQPPAAPSVADRSISTAELAQHATPQSCWMAINGAVYDITGYLPDHPSRPQIIEVWCGKEASDAYATKTRGRPHSHEADQLLPKYRIGRFAP
>Bact_WP_011663772.1 cytochrome b5 domaincontaining protein [Rhodopseudomonas palustris]
MMRRLFVVTTTAFWMAVAAFWIGSLSSPIAQQPAAPATTDRAISAAELAQHATPETCWMAIRGGVYDLAAYLPDHPSRPQIIEPWCGKEATEAYATKTKGRAHTREADELLPKYRIGRFAP
>Bact_WP_011472391.1 cytochrome b5 domaincontaining protein [Rhodopseudomonas palustris]
MMRKLFIATTATFWAMVLAFWGGSLWSPDAEQPLAAAPDRAIAAAELAKHTTPETCWMAIRGDVYDLAAYLPDHPSRPQIIEPWCGKDATEAYNTKTKNRPHSKEADEMLPKYRIGRLLPER
>Bact_WP_044414127.1 cytochrome b5 domaincontaining protein [Rhodopseudomonas palustris]
MMRKLYLATTSLFWVMVLAFWAGDVLSPHAEQPAAISASRDITSAELAKHATPQDCWMAIRGQVYDLSAYLPDHPSRPQIIEPWCGKEATQAYDTKTKGRPHSKEADDLLPKYRVGRFVPGAD
>Bact_WP_104522120.1 cytochrome b5 domaincontaining protein [Rhodopila globiformis]
MMRTLYVASTTAFWALVIAFWAAGTWAPHAEQPPAAPADRAITAAELARHARPEDCWMAIRGSVYDLTPYLPDHPSRPQVIEPWCGKEATDAYNTKTKGRPHSKEADSLLPQYRIGRFVPDAK
>Bact_ACV35961.1 cytochrome b5 [Candidatus Accumulibacter phosphatis clade IIA str. UW1]
MRRVYLATTLIFWLLVSAFWAGSLWLPSAEESVAVAAEKVITQSELVRHALPDNCWMAIRGKVYDVSAYLPEHPSRPDLVLPWCGKEATEAYDTKTKGRPHSAYADELLATYRIGSLATDKQ
>Bact_WP_041567847.1 cytochrome b5 [Candidatus Accumulibacter phosphatis]
MMRRVYLATTLIFWLLVSAFWAGSLWLPSAEESVAVAAEKVITQSELVRHALPDNCWMAIRGKVYDVSAYLPEHPSRPDLVLPWCGKEATEAYDTKTKGRPHSAYADELLATYRIGSLATDKQ
>Bact_SBT05164.1 Cytochrome b5 [Candidatus Accumulibacter aalborgensis]
MRRLYVSTTLVFWLLVLAFWAGSFWLPPAEQSVATAADKVISRTELARHALPDNCWMAIRGAVYDVSAYLPAHPSRPDLVLPWCGKEATDAYDTKTKGRPHSAYADELLAKYRIGALATN
>Bact_KFB74285.1 Soluble cytochrome b558 [Candidatus Accumulibacter sp. BA91]
MSAFWASSLWLPPAEESVAVAAEKVIARSELARHALPDNCWMAIRGAVYDLSAYLPRHPSPPEIVLPWCGKEATEAYDTKTKGRPHSAYADELLAKYRIGILAANKP
>Bact_KFB76208.1 Soluble cytochrome b558 [Candidatus Accumulibacter sp. SK02]
MTRKLFVVSTIAFWIAVTGLGTTSVWWLPTGQASAQAREKIISPADLAKHTSPENCWMAIRGAVYDLSTYLPEHPSRPDIVLPWCGKEASEAYNTKMKGRPHSPYADELLAKYRIGSFAKVP
>Bact_OJW51875.1 cytochrome B5 [Candidatus Accumulibacter sp. 6626]
MTRKLYIVSTTVFWLVVFGLGMTSALWNPVEQGDAQAQGKTITLAEVAKHAAAGNCWMAIRGSVYDLSAYLPAHPSPPDIVQPWCGKEATEAYNTKTKGRPHAPYADELLAKYRIGTLAKVP
>Bact_EXI67633.1 Soluble cytochrome b558 [Candidatus Accumulibacter sp. SK12]
MRRLYVYATGVFWLLVTTVAIVGHGVPEPTGHPPASERLIPLAELARHARPDDCWMAIRGAVHDLGAYLPEHPSQPSVVVPWCGREATEAYESKGRGRPHSPHADELLTRYRIGRLAGEQP
>Bact_EXI74711.1 Soluble cytochrome b558 [Candidatus Accumulibacter sp. SK11]
MRRLYLYATAVFWLLVATVASVGHWWPAADPAGPPAGERTIPAAELARHSLPDDCWMAIRGVVHDLSTYLPEHPSRPSEVVPWCGREATEAYDTKNRGRPHSARADELLTTYRIGRLTEEKP
>Bact_WP_066883229.1 cytochrome b5 domaincontaining protein [Dechloromonas denitrificans]
MMRKLFLLATVLFWAVVLGLWLLARSAPMSEQPLPLAEKTYSLAEVTRHGAENDCWMAIDGQVYDLTGYLPEHPSKPSIILPWCGREASDAYRTKTKGRAHSPAADQLLPAYRIGRLLAE
>Bact_OGB19048.1 cytochrome B5 [Burkholderiales bacterium RIFCSPLOWO2_02_FULL_67_64]
MMRKLVLLATALFWIAVAVFAATGTSTAPAPAKAPVVAEKRYALADVARHATETDCWMAIDGAVYDLTAYLPEHPTRPSVIVAWCGKEASEAYKTKTKGRPHSPEATQLLTTYRIGVLAGP
>Bact_WP_068170216.1 cytochrome b5 domaincontaining protein [Hydrogenophaga taeniospiralis]
MMRKLVLVATALFWLAVAVFAATGTSTAPAPAKTPVVTEKRYTLADVARHAVETDCWMAIDGSVYDLTAYLPEHPTRPSVIVPWCGKEASEAYRTKTKGRPHSPEATQLLATYRLGALAGP
>Bact_WP_027457950.1 cytochrome b5 domaincontaining protein [Dechloromonas agitata]
MSRKLFLVATALFWMAVGVAWLDSRSGSATPVVPPVEVGKRFTLAEVARHATEDDCWMAINGKVYDLSAYLPEHPSRPDIILPWCGREASEAYRTKMKGRPHSGMADQLLETYVMGSLLAE
>Bact_SBT04488.1 Cytochrome b5 [Candidatus Propionivibrio aalborgensis]
MMRKLFILGTALFWLCILITWIAGRGGEVAVEAPVAASEKRFSLVELAQHSAGEDCWMAIEGKVYDLSAYLPKHPSKPSIIVPWCGREASQAYRTKTKGRKHSAEADGLLGAYLIGVLGETSSAPARQ
>Bact_WP_107494119.1 cytochrome b5 domaincontaining protein [Thauera sp. D20]
MMRALFLVSTVLFWIVVAAAWVSALRPLAPAPSDVSAEPRYVLADIAQHGSVDDCWMAIDGVVYDFTAYLPEHPTSPRVMAAWCGKEASEAYHTKTRGRPHSSYADGLLPAWRVGVLAAEP
>Bact_AKJ68383.1 cytochrome B5 [Pandoraea thiooxydans]
MMRRLFIVSTTLFWLAIGAFWAAATWLPEALDAQPQGPQSHVYTLAQVAAHATREDCWMAIRGQVYDLSAYLPQHPADPTVIASWCGKDATHAYDTKTRGRPHSPYADQLLAKYRIGVLGK
>Bact_WP_047214209.1 cytochrome b5 domaincontaining protein [Pandoraea thiooxydans]
MMRRLFIVSTTLFWLAIGAFWAAATWLPEALDAQPQGPQSHVYTLAQVAAHATREDCWMAIRGQVYDLSAYLPQHPADPTVIASWCGKDATHAYDTKTRGRPHSPYADQLLAKYRIGVLGK
>Bact_KKJ08566.1 cytochrome B5 [Burkholderia gladioli]
MRRLFIISTMLFWLAIGGFWAADLSLTESPDTQAVAAPEKSFTLTEIARHATGKDCWMAIRGQVYDFTAYVPQHPADSSVFVPWCGKEASEAYETKAKGRPHSPYADQLMTRYRIGVLAAPN
>Bact_WP_046575067.1 cytochrome b5 domaincontaining protein [Burkholderia gladioli]
MRRLFIISTMLFWLAIGGFWAADLSLTESPDTQAVAAPEKSFTLTEIARHATGKDCWMAIRGQVYDFTAYVPQHPADSSVFVPWCGKEASEAYETKAKGRPHSPYADQLMTRYRIGVLAAPN
>Bact_WP_017234488.1 cytochrome b5 domaincontaining protein [Pandoraea sp. B6]
MMRRLFIVSTMLFFLALGGFWAASVWLPDAPAASPAPDTPATTARETNYTLSEVARHATRNDCWMAIRGQVYDFTRYVPQHPSDPSVFLPWCGKEASLAYQTKTKGRSHSSYADQLMIPYRVGALQQAK
>Bact_WP_102610082.1 cytochrome B5 [Paraburkholderia soli]
MMRTLFILSTAVFWLAVGAFWAANVWLPDKAAGPDAVAADKMWTLVEVARHNQAADCWMAIDGAVYDLTAYLPQHPSNPAIILPWCGKEATEAYHTKTKGRPHSSHADQLLSTFHIGRLIRP
>Bact_WP_102643652.1 cytochrome B5 [Burkholderia dabaoshanensis]
MMRTLFTAATVIFWLAVGTFWVADRWIAKDTVEHDLTAADGTWTLAQIAGHDRPEDCWMAIDGAVFDLTSYLPRHPSNPAIVLPWCGKDATQAYHTKTKGRPHSSYADRLLSELRIGTLKRP
>Bact_OGS94948.1 cytochrome B5 [Gallionellales bacterium RIFCSPLOWO2_02_FULL_57_47]
MMRKLFIFSTVTFWLVVAGFWLANFFLPLEPPSAVSTIAETADRNFTLSDVALHGREDDCWMAIEVQVYDITAYLPDHPSEPELVLPWCGKEATQAWQTKGKGRPHSPRADQLLAKYRIGKLDEAR
>Bact_OGT00655.1 cytochrome B5 [Gallionellales bacterium RIFCSPLOWO2_02_FULL_59_110]
MMRKLFISATAIFWLAVAGFWLTSFFLPAEPPPAISPVVEPADKSYTLAEVAGHGREDDCWMVINGQVYDITSYLPDHPSNPELILPWCGKEATQAWQTKGKGRPHSSRADQLLVEYRIGKLNEAR
>Bact_OYY46619.1 cytochrome B5 [Gallionellales bacterium 3553114]
MMRTLFILSTIIFWLAAGGVWLADYLRATPPEQTAPAAIAAPREYSLADVATHNHQHDCWMAIEGQVYDLTGYVPAHPAAPEIILAWCGKEASQAWQTKTRGRPHSPYAQNLLPQYRTGKLRQTP
>Bact_PLX72789.1 cytochrome B5 [Azoarcus sp.]
MMRKLFVSSTLVFWLAVGGFWIASLMTTAPDAGAEVKPAAAVRVVTAAEVARHNSAADCWMILGTDVFDFSTYLPQHPSDPDVITPWCGKDASEAYLTKTKGRPHSPYADSLLPKYHIGVLR
>Bact_WP_108950003.1 cytochrome b5 domaincontaining protein [Azoarcus communis]
MMRKLFVSSTLVFWLAVGGFWIASLMTTAPDAGAEVKPAAAVRVVTAAEVARHNSAADCWMILGTDVFDFSTYLPQHPSDPDVITPWCGKDASEAYLTKTKGRPHSPYADALLPKYHIGVLK
>Bact_WP_108971882.1 cytochrome B5 [Azoarcus communis]
MMRKLFVSSTLVFCLALGGFWVASLLLTTPAAEADVKPAAAGRQIAAVEVAGHNSPTDCWMILGTDVFDFSTYLPQHPSDPDVITPWCGKDASEAYLTKTKGRPHSPYADSLLPKFHIGTLKRG
>Bact_EXI79155.1 Soluble cytochrome b558 [Candidatus Accumulibacter sp. BA92]
MRQLFIIATAFFWLLLLGFATTDLWLPAEVEAPLPVADSKAYALSEVARHNSSDDCWMAINGEVYDLSSYLPDHPSPPEVILAWCGREASEAYRSKMKERAHSARADRLLAEYRIAALGP
>Bact_EXI85120.1 Soluble cytochrome b558 [Candidatus Accumulibacter sp. BA93]
MRRLFLFASAAFWLLVLAFATSQLWLPAAVETPQPVASGEFQALSEVARHKTPDDCWMAINDQVYDLSNYLPDHPSEPEVIVAWCGREASEAYRTKMKGRAHSARADRLLAAYRIATLTP
>Bact_WP_017941625.1 MULTISPECIES: cytochrome b5 domaincontaining protein [Thioalkalivibrio]
MTPLGRIAYTVLVAFIASLLTLLAIDWLGPAPDSISEAPHIEESPAIRVINMEELDRHDQPDDCWMAIHGQVYDFTDYLPRHPTPAHLLPPYCGTDASVGWDTKGIGRPHSPRARDMLPDYRIGVLAADPTD
>Bact_AGA89671.1 cytochrome b involved in lipid metabolism [Thioflavicoccus mobilis 8321]
MKSAVHSTRSTSVALLALAALLGTGTVTADDAPLPTYTLDDIAAHASPTSCWMAIDGEVYDVTEHIAIHPTQPEVIGEWCGKEASEAWRTKGYGQEHSPVAHEMLEEIHIGTLAQ
>Bact_WP_015279817.1 cytochrome b5 domaincontaining protein [Thioflavicoccus mobilis]
MKSAVHSTRSTSVALLALAALLGTGTVTADDAPLPTYTLDDIAAHASPTSCWMAIDGEVYDVTEHIAIHPTQPEVIGEWCGKEASEAWRTKGYGQEHSPVAHEMLEEIHIGTLAQ
>Bact_PKL95705.1 cytochrome B5 [Gammaproteobacteria bacterium HGWGammaproteobacteria8]
MLLLLQLTAPPDAAQDREPASASVDRSATAGGEPKFTRVDIAQHNRRDDCWMAIEGSVYDLTDYLPRHPAAPELLDAWCGTEATVGMRTKGNNSDHSARAWRMLERYRIGELIEAEAGD
>Bact_OGF28161.1 hypothetical protein A2227_06710 [Candidatus Falkowbacteria bacterium RIFOXYA2_FULL_47_19]
MKKTVLFVLIFFGISVSLMIAGGSFRPTSGVKIDLGGNKTSGITVADNVPEKPAILAAVEVAKHNSISDCWMIINGKIYDLTAFFSQHPGGAEAISRHCGTDGTEAYGTKDKNETDGHSSYAKSLLADYYLGDLNGALPEEKIRMAENKDAEGNTGIKSAIENEKTPIGDSVAGAGGITSAALAGHNSPSDCWMALSGKVYDVTAYLRRHPGGDAMLAYCGRDGTTAFNGRGHSDYARSLLPAYYIGDFGDSAGPAPEISGGQTRSGGLSAVEKEYPGAIILEENIEDDGRREIKLLYEGRQYEVRVGPGGDILRTEDH
>Bact_KKP74813.1 hypothetical protein UR74_C0002G0079 [Candidatus Campbellbacteria bacterium GW2011_GWD2_35_24]
MKNTFIVTLFIFGIVVTAILSAGLTAYEFSKPNSVNQGLEIVDNNGSNIAEGNINNSAGVNNKLLGASVVAQHNKQSDCWMVVDGKVYNITSYMTAHPGGTQTLVSSCGKEATDLFAGILGGHKHSGTAYDILKNYYVGDFQIKSVSGQNTGTTNTIDTNVLPTSQPINNGGEDEFEDD
>Bact_OGD68778.1 hypothetical protein A2996_00970 [Candidatus Campbellbacteria bacterium RIFCSPLOWO2_01_FULL_34_15]
MKNTFIVTLFIFGIVVTAMLSAGLTAYEFKKSNGVNQGLEIVDNNGSNIAEGNTNNSAGVNNKLLGASVVAQHNKQSDCWMVVDGKVYNITSYMTAHPGGTQTLVSSCGKEATDLFAGILGGHKHSGTAYDILKNYYVGDFQVKSVSGQTSNTPNTIDANTLPISQQIKNGGGEDESEDEFEDD
>Bact_OGD67980.1 hypothetical protein A3E89_01040 [Candidatus Campbellbacteria bacterium RIFCSPHIGHO2_12_FULL_35_10]
MKKIFVISLIIFWTITAPLLTAGFVIYELKKGGVQLNNNNQGLGIENTENLSGNGATKKVLGASVVAKHNKQSDCWMVIDGKVYDVTTYISLHPGGSGSIVNNCGKDSSSLFAGTLGGHIHSALARSLLIPYFVGNFQNSSATGSSANSASLPVSTPPTAVDLGATNLPSGNDSAISASVVAQHNKQNDCWMVISGKIYNVTTYISLHPGGAGSISNGCGKDSSSLFAGTLGGHIHSALARSLLIPYYVGDLQTGAATGSSINSTLPPATAGTGSGDDDEDDD
>Bact_KKQ25926.1 hypothetical protein US39_C0003G0026 [Microgenomates group bacterium GW2011_GWC1_37_12b]
MKIKVVVGIALVLFTIIIGSIGVAGLVLYDQKKNVGPAQKLASTDLSISDQNPSVQSNSELGGISAEVVSSHSSSSDCWMIIDGNVYDFTKFLNIHPGTSATMLPYCGRDGSNAFATKDKNPGTAHTSIARDLLGQYYLGTLGNGSGSNLAQNPTIPGTNSKLTPTTRPGTTIPTGSTTNVPASSSSNILTTATVSAHSSSSDCWIIISGNVYAVSGYLNSHPGGAGVIANYCGRDASNAFATKDRNPGSSHSSFAVSQLSGLLVGRIGTPVTGSGNTGTNTAATPTPTQRINTPTPTTIPGGGGGGGGGSVTLTTTQVSAHNTLQDCWMIISNRVYNLTGYIAQHPGGQNAILNYCGRDGTNAFDTRGGSGTHSNNARNLLNGFYIGDLGTSVPVGSTPTSTPLPGSATSTPIQNTSQVPSVVLQKYPDATLRGEIEYEDDGRMELKITTSGQCRDIKINSSGVISEDKSC
>Bact_KKR28269.1 hypothetical protein UT61_C0053G0005 [Candidatus Woesebacteria bacterium GW2011_GWA1_39_8]
MAKNKRNVRTEEAIAKHNKAEDCWLIVDGNVYDVTVFVAQHPGGSDLIVGYCGGDATAAFNTRDKNPPEKHSSFAASLLRSYYIGPVGRLPENILYPDPNDPTKVVIKPFGSVGPIPTLTASQAGGGSSALIDAAEPYCGKDGTQAYQSKGGQGGNHSAYAYSLLGNYFIANLGSSVALNNGSPLVPTVAASANPTATPVVSGGGGASASNLTLSVSEIATHNILQNCWLIISGSVYNVTSFISQHPGGVTQITNWCGKDGTSAFQTKGGKGSNHSSYAYSLLNPYLIGTVGSSVSVNATPTTASSGGGSTTQTSAGIPSVIIDKYPEATLIKGEYEDDGRWEGKVNTNSGCRSIKINSSGNITNDSSC
>Bact_AKM80955.1 cytochrome b5 [Candidatus Saccharibacteria bacterium GW2011_GWC2_44_17]
MKKNTIILITITLLLLALIGAGVWTLTNRSNNQKPKATQDTTANQQNKTFTMAEIATHNSKTDCWTVISGQVYELTDFVNRHPGGNEVVRACGIDATTLFTSRTTEDGQPIGSGTPHSQVAQEQLDQLKLGTLAK
>Bact_OGL21449.1 hypothetical protein A2707_05440 [Candidatus Saccharibacteria bacterium RIFCSPHIGHO2_01_FULL_45_15]
MKKNTIILITITLVLLALIGAGVWTLVNRPNNQRPEAAQDTAVDQQNKTFTMAEIATHNSKTDCWTVISGQVYELTDFVNRHPGGNEVVRACGIDATTLFTSRTAEDGQPIGSGTPHSQVAQEQLDQLKIGSLAE
>Bact_KKW02923.1 Soluble cytochrome b558 [Candidatus Saccharibacteria bacterium GW2011_GWC2_48_9]
MKKSTIILLTITLLLLTLVGAGVWALVSRSNDQKSKGSQDTTADQQNKTFTMDEIATHNSKTDCWTVISGQVYKLTDFINRHPGGNEVVRACGIDATTLFTSRTTEDGQSIGSGTPHSRVAQEQLDQLKIGNLAK
>Bact_OGL21650.1 hypothetical protein A2707_05415 [Candidatus Saccharibacteria bacterium RIFCSPHIGHO2_01_FULL_45_15]
MKKSIAIFSATTLILLVLIGFGLWVLIDRQNNKNSGVPNNTSTEQQAKTFTLNEVASHNSRTDCWTIISGQVYELTDFINRHPGGDEVLRACGTDATTLFTSRTTKDGQSIGSGTPHSQAAQEQLDQLKLGTLAK
>Bact_OYX52896.1 hypothetical protein B7Y92_04510 [Candidatus Saccharibacteria bacterium 325013]
MKKSIAIFSATTLILLVLIGFGLWVLIDRQNNKNSGVPNNTSTEQQAKTFTLNEVASHNSRTDCWTIISGQVYELTDFINRHPGGDEVLRACGTDATTLLRACGTDATTLFTSRTTKDGQSIGSGTPHSQAAQEQLDQLKLGTLAK
>Bact_KKP22785.1 hypothetical protein UR11_C0002G0165 [Candidatus Woesebacteria bacterium GW2011_GWC1_30_29]
MEKGIIITIATLVLVSVGFIIFKPKLNQKVLGNKTEITYTLNDVSTHSTTNDCWTVIDNGVYDVTKFISQHPGGDKILMSCGINATDLFNGISPLGRVHSEVAKRLLTGMKIGNFKSN
>Arc1_RME31891.1 hypothetical protein D6789_01295, partial [Candidatus Woesearchaeota archaeon]
MHLFMKSLLAGLLTGVVGLAAILTIANVPDAPEAAVLTIESAQETLSLKALATHSIPTNCWTVINGKVYDLSSYISSHPGGPVITQACGKDATELFNTKGGAGRPHSAFAQELLEQFLIGSIGEVPEEEAPVTEEVKTPPAPAVPDKLQSALAFFSDPAIQSYRMVVENEGRLYTVTYEDDTLTVTEGVVSKPAGESCIRDVEIAAHASTSDCWIMIGSDVYDVTTYLPVHPGGPEEIRPFCGGDATEAFATKNGKGTHSDFARKTLAALRVGDVCEGTEVRTDIPEPPVPEMPEPPLTEEAAIDAYSLERVALHDRRTDCWLIIDGEIYDVTNYIPIHPGGKTMITNNCGT
>Bact_KKR03143.1 Lmandelate dehydrogenase [Microgenomates group bacterium GW2011_GWC1_39_12]
MKKELVISFLIVIVVIGGIFWSLQKKPTVPATSQIASVEPTTQPAVTKQEVMKHNTKDDCWVIVSGSVYNVTSYIPNHKGGPDKIISVCGQDATTLFTTRNGKGPHPDKVQGALNAMLVGPLAK
>Bact_OGL88469.1 hypothetical protein A3I42_03275 [Candidatus Uhrbacteria bacterium RIFCSPLOWO2_02_FULL_49_11]
MKKELLIGIVGSLLVLAGAGYYTMHYRAQTAQLDALMKRAAPSTNIQNSSPPVSVITLTKEEIAKHNSASDCWIIVQGSAYAVTGFLNIHPGGAAAIAPYCGADATQAFLTQGGQGTHSAVADQQLATLLIGKVGAQVAPTAIQKADINAATIPFSGEREDENERDDD
>Bact_OQY68172.1 hypothetical protein B6D29_01240 [Microgenomates bacterium UTCPR1]
MNLKKEISFGIAILLFVLFAFAYFNFRFGLEVRTLDNTINNSEMSGGSFKANRKEFASGEISKHNSKEDCWLIIDGSVYNVTEFIDIHPGGAEKLIALCGQDASLGFETKDGIGSHSQRAKQELATMKIGDLKN
>Bact_OIO32266.1 hypothetical protein AUJ44_02675 [Candidatus Nomurabacteria bacterium CG1_02_47_685]
MKKTVALSIFLFWGFITILFAFGTIKGSGDSNAVTGIGLSSQNTQIPSEQGTVNSIAGDVPGAFLDKKIIALHAREDDCWVIIGGKVYNVTSYLPLHPGGVATILEACGGDATNGFNTKGYETKPQEHSKFAHTLLSSFYVGDIGVALPPSQAQGGGNTSTKPLSVSNPTAQETPTNNNNQAYPQTFNGVASGDTVKSSASLRVRATPSTSGNQVGTVSSGTTGTVTGAPVYADGYWWVSVDFGGGMKGWSVQDYITSASANISTNTTTTTTTTSTPPPTGGYTAATVAQHSTASDCWLIISGNVYDLTQYIPFHPGGQSQITQYCGADGTAGFNNRGGTGSHSTSAQNQLANYLLGAFSTTTPPPSSDTTPPTVSITSPSDGSTISGTVTVSATASDASGILNVVFKVDGMSVKTDTSVPYNTSIDTATYSNASHTITATASDIAGNTQTATITVTVNNQSTPPPTGGYTAATVAQHSTASDCWLIISGNVYDLTQYIPFHPGGQNPITSRCGTDGTTFFNTNGGGGHNHSTSARSQLAGYLLGPLSTDGGGATQCTAFTYSSWGTCQPDGTQTRTVLTSSPSGCTGGSPITTQSCTYTPPPETPQTYTVDVNSSGDFSQTSLTLNVGDSIKFVYTNPGDEVDIRFTPTTISSLKLDGEYTQGTRTFSTAGTWTFKVKDKNGNTGTVAVQ
>Bact_OGZ32431.1 hypothetical protein A2V69_02320 [Candidatus Portnoybacteria bacterium RBG_13_40_8]
MIYLYKILRITAWLLVIATVLSLFSGYLSIKYFSSKGIDYRNLHVSIVPWIFIPLFYIHSAIGFLNLLTSHKSTNKKSVKIFVEIVWATVFILLILVIVAKPSAAITPNNNNSSGSGNFSLTIEEIAKHNSTSDCWLIINNRVYDLTSYLRAHPSGVYTISPYCGKDGSRGFATKDIGTSHSATANNLLNSFYIGDVAKD
>Arc1_WP_013467687.1 DUF4405 domain-containing protein [Thermococcus barophilus]
MKRVIKALIISGELLIVVSLALMVTGLAMNDPASTLGSLISYETARRAHTIASYLFIPLFYVHTAAGLLVIANRTERLKTGKAKRALVGAWTVLTVLLVVAGFTAFGTGRLALGSVQATAVLTLEEVAKHSNENDCWVVVENRVYNVTSLIDTHPGGRDAILKYCGTNATEVFFLEHNQNDYEALQAYYIGTINEPIVNQGNGTEKS
>Arc1_WP_055429744.1 DUF4405 domain-containing protein [Thermococcus thioreducens]
MKRVTKVLIASGELLIAASLALMVTGLAMNDPTSTLGSLMSYETARRVHTIASYLFIPLFYVHTAAGLLVIANRTERLKTEKARRTLVGAWTVLTVLLVVAGFTAFGTGRLALGSVQATAVLTLEEVAKHSSENDCWVVVENRVYNVTSLIDTHPGGRDAILKYCGTNATEVFFLEHNQNDYEALQAYYIGTINGPIVNQGNGTEKG
>Arc1_AMQ17825.1 hypothetical protein A0127_00855 [Thermococcus peptonophilus]
MKGTSKMLVISGELLILVSLVMMATGLAMNSPSSSLGSFLDYSTARRVHTLTAYLFIPLIYVHATAGLATALKRVRALKSERAQRVVLGVWTALVAVLLLLALVPGGSSSLSSPVSASNSTSVGLTLEEVAKHSTENDCWVVIGNDVYNVTSLIDTHSGGKEAIIQYCGTNATDVFFSKHSQGAYEVLQSYYIGSIGNSPRGSFGTGAKGDREKGEREDD
>Arc1_WP_082781363.1 DUF4405 domain-containing protein [Thermococcus peptonophilus]
MVKGTSKMLVISGELLILVSLVMMATGLAMNSPSSSLGSFLDYSTARRVHTLTAYLFIPLIYVHATAGLATALKRVRALKSERAQRVVLGVWTALVAVLLLLALVPGGSSSLSSPVSASNSTSVGLTLEEVAKHSTENDCWVVIGNDVYNVTSLIDTHSGGKEAIIQYCGTNATDVFFSKHSQGAYEVLQSYYIGSIGNSPRGSFGTGAKGDREKGEREDD
>Arc1_WP_087037008.1 DUF4405 domain-containing protein [Thermococcus litoralis]
MVKGTFKALVISGELLILVSLVMMATGLAMNSPSSSLGSFLDYSTARRIHTLAAFLFIPLLYVHATAGLAIALKRARALKSKRAQKAVLGMWTALVAVLLLLALVPRGSSPLPGSVSASNSTSVGLTLEEVAKHSTENDCWVVIGNDVYNVTSLIDTHSGGREAIIAYCGTNATEVFFSKHDQSAYEVLQSYYVGSIGNSSQGSFETGAKGDREKEEREDD
>Arc1_WP_088862988.1 cytochrome b5 domain-containing protein [Thermococcus celer]
MLSGLAMNYPSSLLGSIMSGETARKVHLVSAYLFIGLFYVHATAGIYLILERFERLREAKTRKAVLSAWTLGIAVLLLLSLVPHGNGPMPSSVSAGTLLTVQEVARHNTENDCWIIVGNDVYNVTSLIDVHSGGREAIIRYCGTNATGVFFEKHDQNDYYVLGTYYIGTIGEPMIKPKKM
>Arc1_WP_052649132.1 cytochrome b5 domain-containing protein [Palaeococcus pacificus]
MQREHRALVISGELLIFVTLLTLLSGFFTTKNFLVGKWISYSSAYRIHTIILPIIFIPLLYVHSLAGILIAIERVRALNKGTIRKTIVVIWTLIFMGLLVLYLAQPESISSENNSGSILAQTAASPSIDAEKEGIILTLEEVSKHNQSNDCWIIVENKIYNVTSFLNIHPGGEDAIIPYCGTNATEVFFSKHDQGAYETLQQYYIGRIGDIIKR
>Ref_EukCyb5__sp|P04166|CYB5B_RAT Cytochrome b5 type B (Mitochondrial) OS=Rattus norvegicus GN=Cyb5b PE=1 SV=2
MATPEASGSGRNGQGSDPAVTYYRLEEVAKRNTAEETWMVIHGRVYDITRFLSEHPGGEEVLLEQAGADATESFEDVGHSPDAREMLKQYYIGDVHPNDLKPKDGDKDPSKNNSCQSSWAYWIVPIVGAILIGFLYRHFWADSKSS
>EuCy_XP_018514769.1 PREDICTED: cytochrome b5like [Brassica rapa]
MGDEAKIFTLSQVSEHNKAHDCWIVINGKVYDVTKFLEDHPGGDEVLLSSTGKDATDDFEDVGHSESAREMMEQYYVGEIDPTTIPKKTKYTPPKQPHYNQDKTSEFIIKILQFLVPLAILGLAVGIRIYTKSP
>EuCy_ABK23501.1 unknown [Picea sitchensis]
MGSDPKVYSLAEVSEHNYNKDCWLVIGGKVYDVTNFLEEHPGGDEVLLSATGKDATDDFEDVGHSNSAREMMDQYHIGEIDPSTFPKKATYKPAKQAHYDQDKTSEFIIRILQFLVPLAILGLAFAVRFYTKTS
>EuCy_PKI75054.1 hypothetical protein CRG98_004528 [Punica granatum]
MGAGEKKVFTLAQVFQHSSREDCWLLIGGRVYDLTKFLEEHPGGSDILLSVTGKDATVDFEDVGHSPGARNMMEQYYVGDIDDSSTPVKRADTPPKPNNQDKTAEFIVKILQFLIPLAILGLAFGIHFYSKST
>EuCy_XP_021748340.1 cytochrome b5like [Chenopodium quinoa]
MSSDPKLHGFEEVAKHNTKDDCWLIISGKAYDVTSFLDDHPGGDDVLLTATGKDATEDFEDIGHSDNARDMLKNYYVGDVDVSTIPSKHKPTKSQPSQATTQTNQSSGFLIKLLQFLLPLVILGLAFGLKNFKKESTS
>EuCy_XP_021767278.1 cytochrome b5like [Chenopodium quinoa]
MSSDPKLHGFEDVAKHNTKDDCWLIISGKAYDVTPFLDDHPGGDDVLLTATGKDATEDFEDIGHSDNARDMLKNYYVGDVDVSTIPSKHKPTKSQPSQETTQTNQSSGFLIKLLQFLLPLVILGLAFGLKNFKKESTS
>EuCy_XP_021846927.1 cytochrome b5like [Spinacia oleracea]
MSSDPVVHGFEEVAKHNTKDDCWLIISGKVYNVTSFLDDHPGGDDVLLTSTGKDATEDFEDIGHSDNARDMLKSYYVGDVDVSSIPVKHKSTKSEPFQATTQTNQSSGLLIKFLQFLIPLVILGLAFGLKKFKQESTS
>EuCy_OON04760.1 hypothetical protein BSLG_05209 [Batrachochytrium salamandrivorans]
MATIKTFSMAEVAKHNTRNDLWMVIDGKVYDVTKFMDDHPGGEEVLVEQAGLDASEAFEEIGHSQDARDLLVNMYMGDLLPSTSDAPKKANAATPAPMATLTSTGSQGSFSMAYLAIPLLGVIIYALYQHFSKST
>EuCy_OON04762.1 hypothetical protein, variant 2 [Batrachochytrium salamandrivorans]
MATIKTFSMAEVAKHNTRNDLWMVIDGKVYDVTKFMDDHPGGEEVLVEQAGLDASEAFEEIGHSQDARDLLVNMYMGDLLPSTSDAPKKANAATPAPMATLTSTGSQGWLGWLMGNSSPHPN
>EuCy_XP_018297505.1 hypothetical protein PHYBLDRAFT_129935 [Phycomyces blakesleeanus NRRL 1555()]
MSVQLFTYEEVSTHNTRDDLYMIINNKVYDITKFVEEHPGGEEVLVDEGAKDATASFNDIGHSPEASEMLEKYYIGDVDPSSAPVKGGASNSNGEKSVSASPQGNPLRIIIPLSIILGYLYFRFFVKSA
>EuCy_ORY94121.1 cytochrome b5like heme/steroid binding domaincontaining protein [Syncephalastrum racemosum]
MAKIFSFEDISKHNTRDDLWMVINGKVYDITAFVDEHPGGEEVLVDEGAKDATGPFDDVGHSDDARELLQKYYIGDIDPASAPVAPTQSQSSTSANGAPQGNALRVIIPLVVVLAVIYFRFLS
>EuCy_ORE03904.1 cytochrome b5 [Rhizopus microsporus var. microsporus]
MSVKLYSYEEVAKHNNRNDLWMIIDGKVYDITKFQDEHPGGEEVLIDEGAKDATGPFEDVGHSEDARDILKKYYIGDVDPASKPIKVAKQAEQFATSGAQGK
>EuCy_CEI87779.1 Putative Cytochromeb5 reductase [Rhizopus microsporus]
MSVKLYSYEEVAKHNNRNDLWMIIDGKVYDITKFQDEHPGGEEVLIDEGAKDATGPFEDVGHSEDARDILKKYYIGDVDPTSKPIKVAKQAEQFATSGAQGNPLRILIPLALLAAWVYFKFIR
>EuCy_XP_023467370.1 cytochrome b5 [Rhizopus microsporus ATCC 52813]
MSVKLYSYEEVAKHNNRNDLWMIIDGKVYDITKFQDEHPGGEEVLIDEGAKDATGPFEDVGHSEDARDILKKYYIGDVDPASKPIKVAKQAEQFATSGAQGNPLRILIPLALLAAWVYFKFIR
>EuCy_CEG65289.1 Putative Cytochromeb5 reductase [Rhizopus microsporus]
MSVKLYSYEEVAKHNNRNDLWMIIDGKVYDITKFQDEHPGGEEVLIDEGAKDATGPFEDVGHSEDARDILKKYYIGDVDPTVSSFHK
>EuCy_EIE76242.1 hypothetical protein RO3G_00946 [Rhizopus delemar RA 99880]
MSVQLYSYEEVSKHNNRNDLWMIIDGKVYDITKFQDEHPGGEEVLIDEGAKDATGSFEDVGHSEDARQILKSYYIGDIDPKSQPIKLTKQTEQTIAPGPQGK
>EuCy_EIE82469.1 hypothetical protein RO3G_07174 [Rhizopus delemar RA 99880]
MSVKLYSFEEVSKHNSREDLWMIIDGKVYDITKFQDEHPGGEEVLIDEGAKDATGPFEDVGHTDDARKLLEQYYIGDVDPASEPVKPVKQAQAVAAGPQGNPLRILIPLLLLAAWAYYNFLR
>EuCy_CDS12559.1 hypothetical protein LRAMOSA04753 [Lichtheimia ramosa]
MSAKIYTYEEIAKHNKREDLWMVIDGKVYDITPFVDEHPGGEEVLIDEGAKDATGPFEDVGHSPDARELLEKYYLGDVDPASVPVQTTSTTTTTSGQAPQGNALRILLPLVVLLAWAYYRFLA
>EuCy_CDH57385.1 cytochrome b5 [Lichtheimia corymbifera JMRC:FSU:9682]
MSAKIYTYEEIAKHNKREDLWMVIDGKVYDITPFVDEHPGGEEVLIDEGAKDATGPFEDVGHSPDARDLLEKYYIGDVDPASVPVQTTSTTTTTSGQAPQGNALRILLPLVVLLAWAYYRFLA
>EuCy_GAN09314.1 conserved hypothetical protein [Mucor ambiguus]
MSAQIFTYEEVSKHNTRNDLYMIIDKKVYDITKFLDEHPGGDEILIEEGARDATGPFEDVGHSPDAREMLEKYYVGDVDPTSTPVKVEAPVVAHSANGQSGNPLRIIIPAVFFLGYFYWRFFIHSA
>EuCy_OAD05171.1 hypothetical protein MUCCIDRAFT_161871 [Mucor circinelloides f. lusitanicus CBS 277.49]
MSAQIFTYEEVSKHNTRNDLYMIIDKKVYDITKFLDEHPGGDEILIEEGARDATGPFEDVGHSPDAREMLEKYYVGDVDPTSKPVKVEAPVVAHSANGQGGNPLRIIIPVVFFLGYFYWRFFVHSA
>EuCy_EPB86099.1 cytochromeb5 reductase [Mucor circinelloides f. circinelloides 1006PhL]
MSAQIFSYEEVSKHNTRNDLYMIIDKKVYDITKFLDEHPGGDEILIEEGAKDATGPFEDVGHSPDAREMLEKYYVGDVDPTSKPVKVEAPTVVHSANGKGGNPLRIILPVVFFVGYFYWRFFIHSA
>EuCy_ORZ10705.1 cytochrome b5like heme/steroid binding domaincontaining protein [Absidia repens]
MSKLYTFEEVSKHKTREDLWMIIDNKVYDITAFVDEHPGGEEVLIDEGARDATGPFEDVGHSPDARELLVKYYVGEVDLASAPVKVTSANASGASNDQPQGNPLRIIIPLLIVLGYIYYRFYS
>EuCy_CDH54286.1 cytochrome b5 [Lichtheimia corymbifera JMRC:FSU:9682]
MTKNKTYTYEEVAKHNKPDDLWMVIHGKVFDITPFIDEHPGGEEVLFDEGAKDASGPFDDVGHSDDARELMTKYYIGDIDSKSAPVIPSESRTTVPRTQGQQGNALRVVIPVAILLAALGYRYYYASQ
>EuCy_CEP16182.1 hypothetical protein [Parasitella parasitica]
MDWVYRFSNDEEPPKRLPELQIVCIHYFLSVMSVQNYTYEEVAKHNTRNDLYMIIDKKVYDITKFLDEHPGGDEILIEEGAKDASDAFEDVGHSPDARDMLKIYYIGEVDPESTPVKIEPPTVAHVANGQGGK
>EuCy_ORZ40837.1 cytochrome b5like heme/steroid binding domaincontaining protein [Catenaria anguillulae PL171]
MSSVKVFTAEEVAAHSSRNDVWTIIDGKVYDITKFLDEHPGGEEVLLEGAGADSTEGFEDVGHSEDARDLLKKYYVGDLKGGVPSKKATEKAAPAAAPKSSDNSTYVHLHRS
>EuCy_KNE58761.1 hypothetical protein, variant [Allomyces macrogynus ATCC 38327]
MSAPKTFTTAEVAKHTQRGDVWTVIHGKVYDISKFLDDHPGGEEVLLETAGADSTEGFEDVGHSEDARELLQKYYIGEVEGGKAAAPAKPTAAAPAPAQEQGGSCLIQ
>EuCy_ORX68710.1 cytochrome b5 [Linderina pennispora]
MSKAYTAEEISKHNTREDIWVVIHNKVYDITKFLDEHPGGEEVLLEHAGINATEAFEDIGHSEDARELLEQYLIGDLEGAPPTSIPRREEADGESTGVRGKQNSSSMGFLVPLGLAVAILAYKWYL
>EuCy_KXS21349.1 cytochrome b5 [Gonapodya prolifera JEL478]
MAATLYSWEEVAAHSSRADIWIVVENSVYNITKFLDEHPGGEEVLIEQAGQDATEAFEEIGHSDDARKMLKNYKVGDVKDPDQKPVKKKISPSKFSTTTTVKSDSGSVLRLLIPVLIIVAFFVAKYYSQPEESKEA
>EuCy_ORZ02435.1 cytochrome b5 [Syncephalastrum racemosum]
MATTVYSLEQVAAHNTKNDLWVTIHNKVYDISKFVQEHPGGEEVLLDEAGKDATEAFEDIGHSDEAREILESYLVGELDEKDRRTDYNYNAIRAGDLPQEKSSGSVLKVLIPALAVAGALIYKFVLAPQKH
>EuCy_OZJ01972.1 hypothetical protein BZG36_04989 [Bifiguratus adelaidae]
MSEVKTLTAADVAGHTTRGDIWVSVHGKVYNVTNFLEEHPGGEEVLLDEAGKDATEAFEDVGHSDEARELLKTFYVADLKVDPNAPKKAPASKKPIVSGSVEKHSSWFRIVLPIAVLGGWLAYRAYQQTARH
>EuCy_XP_007005005.1 hypothetical protein TREMEDRAFT_44321 [Tremella mesenterica DSM 1558]
MASQIPVSAPPSGGTDTDGAIKTYTMEQLKEHGSKESLWMLLHDKVYDVTRFMDEHPGGDEVMLEEAGRDATEAFEDVGHSDEARSMLPKMLLGDFQGQKTSKKKTDPYPTAAKTIQSEKSKITWLIPVAVVGAYLAWRVFLA
>EuCy_XP_019034376.1 cytochrome b5 [Tsuchiyaea wingfieldii CBS 7118]
MSTPPPDQVPAEGAQGADAPVEEKKLYTLETLAEHNDRESLWMLLHDKVYDITAFMDEHPGGDEVLIEEAGRDATEAFEDVGHSDEARDMLLKMYLGEFQGEKKDKSKGSAAGTSTDSSEGTFPMWTLPLAASIAFLAWRIFLA
>EuCy_ODO09311.1 hypothetical protein I350_02911 [Cryptococcus amylolentus CBS 6273]
MSTPPPDQVPAEGVEGAGAPVEEKKLYTLETLAEHNDRESLWMLLHDKVYDITAFMDEHPGGDEVLIEEAGRDATEAFEDVGHSDEAREMLVKMYLGEFQGEKKGKSKGSAAGTSTDSSEGTFPMWTLPLAAFIAFLAWRIFLA
>EuCy_XP_018995352.1 hypothetical protein L202_02937 [Cryptococcus amylolentus CBS 6039]
MKAARATSRNIPKRDFSYLPRPSHIPSHVHPPPDQVPAEGVEGAGAPVEEKKLYTLETLAEHNDRESLWMLLHDKVYDITAFMDEHPGGDEVLIEEAGRDATEAFEDVGHSDEAREMLVKMYLGEFQGEKKGKSKGSAAGTSTDSSEGTFPMWTLPLAAFIAFLAWRIFLA
>EuCy_XP_003197074.1 cytochrome b5, putative [Cryptococcus gattii WM276]
MAAPASPVAADAARTADPSAYSGESTQEKKLLYTFETLAQHNTREELWMLLHDKVYDVTAFMDEHPGGDEVLLEEAGRDATEAFEDVGHSDEARDMLKKMYLGEFQGEKKGKAKKGSSSTGTSSSSSSGFPTWTIPLALFVAFLAWRLLFA
>EuCy_KIR52254.1 cytochrome b5 [Cryptococcus gattii Ru294]
MAAPAPPVAADAARTADPSAYSGESTQEKKLLYTFETLAQHNTREELWMLLHDKVYDVTAFMDEHPGGDEVLLEEAGRDATEAFEDVGHSDEARDMLKKMYLGEFQGEKKGKAKKGSSSTGTSSSSSSGFPTWTIPLALFVAFLAWRLLFA
>EuCy_XP_019428705.1 PREDICTED: cytochrome b5 [Lupinus angustifolius]
MPTLSDFYTIQDASQHKTKEDCWIVIDGKVYDVTQYLDDHPGGDDVILAATGKDATDDFEDAGHSKSARELMEQYFIGELDTSTLIPAEKNSSENSVQLIKQYWAVPAAVVGISVVVGFLYLRKK
>EuCy_XP_007153493.1 hypothetical protein PHAVU_003G040400g [Phaseolus vulgaris]
MPTITNFYSIQDLSHHNTKDDCWILVHGKVYDVTQYLDDHPGGDDVILAATGNDATEEFEDAGHSKSARELMEQYCIGELDPSPPISTNSEKFMQLTKQYWAVPVTAVGISLVVGFLYLRKK
>EuCy_XP_005818540.1 hypothetical protein GUITHDRAFT_98775 [Guillardia theta CCMP2712]
MVQEYSSADLELHKTKEDCWMAIHGKVYDVTKFLIEHPGGEEVMLEVAGMDATDAFEDIGHSKAAREQLKKYEIGDYKSDGDAPKKKSKLGASADSDGGSGGITKILVPVLVMAVIAFLVQKFM
>Bact_OHA81475.1 hypothetical protein A2675_03315 [Candidatus Yonathbacteria bacterium RIFCSPHIGHO2_01_FULL_51_10]
MRSKAPIAGITIGIVTLLGMGAQAVYATTYTSAQVASHNTASDCWEIINGKVYNLTAFIPQHPGGQSAVIAQCGKDATTVFNNGPHSASTLSALSAYFLGDLNAASVVTPTTPPTPTPGTNMPSQVAPAPVANPTQTSQKFMNRDDDENDDEDDSDHSDISETRHEVDDEDSEYTLSTSRTSQEQRGRGDSSGDDD
>Bact_OHA94026.1 hypothetical protein A3D37_01825 [Candidatus Zambryskibacteria bacterium RIFCSPHIGHO2_02_FULL_38_22]
MSNIKITFYIIGFFILIILSAVGASVYVLHREQVIKGTLDSNISQEPFLTEENPIQNPNPNSDLPDIVSEKATSTSATQDNTVTQSNTVINTLSQISKHNTESDCWLIISNKIYDVSSFLNLHSGGSAVIVPYCGKDATDAFKTHGMSGGSNHSAYAYSLLPTYYVGIPNTVVSTPSTAVSTSTTQIKTTTVVTKSVTPTTTLTPSSKFSLGDRVKTTSNLNIRNTANTSGTLLGTRKLGDTGTVSSGPIYSNLFWWWNVNFDSGVDGWAVENYLQKYIAPIISVVQTPVISNPVVTQTSSDITTSQVATHNTQSNCWLIILDKVYNVTSFMSSHPGGISTISTRCGTDATTVFTTSAGHTHTSYAYSLLPTYYVGDVGVASTPTPTPDSDTIAPTTPTGLSAAAISSSQINLSWTASTDTVGVTGYKIYRGGVQIGTSSNIGYSDIGLPESSVYSYTVSAYDAAGNTSSQSTSKSATTNSVVVTDTTAPSTPTGLSAAAISSSQINLSWTASTDTVGVTGYKIYRGGVQIGTSASTNYSNTGLSTNTTYSYTVSAYDAAGNTSSQSTSKSATTNLASATTYTTSQVATHNTQSDCWLIILNKVYNVTSFMNSHPGGVSTIRTRCGTDATTVFTTSAGAGHTHSSYAYSLLPTYYVGDVVQ
>Bact_OHB11839.1 hypothetical protein A3G46_01095 [Candidatus Zambryskibacteria bacterium RIFCSPLOWO2_12_FULL_39_16]
MSNIKITFYIIGFFILIILSAVGASVYVLHREQVIKGTLDSNISQEPFLTEENPIQNPNPNSDLPDIVSEKATSTSATQDNTVTQSNTVINTLSQISKHNTESDCWLIISNKIYDVSSFLNLHSGGSAVIVPYCGKDATDAFKTHGMSGGSNHSAYAYSLLPTYYVGIPNTVVSTPSTAVSTSTTQIKTTTVVTKSVTPTTTLTPSSKFSLGDRVKTTSNLNIRNTANTSGTLLGTRKLGDTGTVSSGPIYSNLFWWWNVNFDSGVDGWAVENYLQKYIAPIIPVVQTPVVSNPVVTQTSDGITTSQVATHNIQSNCWLIILDKVYNVTSFMSSHPGGISTISTRCGTDATTVFTTSAGHTHTSYAYSLLPTYYVGDVGVASTPTPTPDSDTIAPTTPTGLSAAAISSSQINLSWTASTDTVGVTGYKIYRGGVQIGTSSNIGYSDIGLPESSVYSYTVSAYDAAGNTSSQSTSKSATTNSVVVTDTTAPSTPTGLSAAAISSSQINLSWTASTDTVGVTGYKIYRGGVQIGTSASTNYSNTGLSTNTTYSYTVSAYDAAGNTSSQSTSKSATTNLASATTYTTSQVATHNTQSDCWLIILNKVYNVTSFMNSHPGGVSTIRTRCGTDATTVFTTSAGAGHTHSSYAYSLLPTYYVGDVVQ
>Bact_PIT89329.1 hypothetical protein COU27_00880 [Candidatus Levybacteria bacterium CG10_big_fil_rev_8_21_14_0_10_36_7]
MESSLRFLALSLDVQGNNGNSSVVDLSLAEIGKYNASSDCWIIVDDKVYDVSEYLKFYLHPGENDAITPYCGKEATNAFQTQDRMRKPKDHSGYAWTMLDDYYVGDLAKCLKYFSWLAIWLVRR
>Bact_AQX16239.1 hypothetical protein BKM78_10180 [Tessaracoccus sp. T2.530]
MVDAVFGLPLHPLVVHAVVVLLPLVALGVIALVLMPRWRARFAVPLLGLLVVGAVSAVVAMLAGDALAEVVGVPGTHRTWGVTLAFTAVGYLAAAGAWLWWVREADDEPSRAREALGWLAAVLSAAVLVLTVLAGHSGSSAVWSGVADATPSPAPTMSGEASPSPPSATPSPSVEPTDSTATPSRFGSPPATTTTGDGPITMAAVEANATADSCWAAIDGFVYDLTDWIARHPGGPDRILALCGTDATAAFTAQHDGDAPPTAQLELLRLGPLA
>Bact_WP_078920468.1 cytochrome b5 domaincontaining protein [Tessaracoccus sp. T2.530]
MASTPMQTISSTNSGPRRFFRLGAVGRSSSKTPRPSSLAWLMVILSPLVRPGPKLGRHDYAQHMVDAVFGLPLHPLVVHAVVVLLPLVALGVIALVLMPRWRARFAVPLLGLLVVGAVSAVVAMLAGDALAEVVGVPGTHRTWGVTLAFTAVGYLAAAGAWLWWVREADDEPSRAREALGWLAAVLSAAVLVLTVLAGHSGSSAVWSGVADATPSPAPTMSGEASPSPPSATPSPSVEPTDSTATPSRFGSPPATTTTGDGPITMAAVEANATADSCWAAIDGFVYDLTDWIARHPGGPDRILALCGTDATAAFTAQHDGDAPPTAQLELLRLGPLA
>Bact_OCL36899.1 hypothetical protein BCR15_12495 [Tessaracoccus lapidicaptus]
MVDAVFGLPLHPLVVHAVVVLLPLVALGVIALVLMPRWRARFAVPLLGLLVVGAVSAVVAMLAGDALAEVVGVPGTHRTWGVTLAFTAVGYLAAAGAWLWWVREADDEPSRAREVLGWLAAVLSMAVLVLTVLAGHSGSAAVWSGVADATPSPAPTMSGEASPSPPSATPSPSVERTDSTATPSRFGSPPATTTTGDGPITMATVEANATADSCWAAIDGFVYDLTDWIARHPGGPDRILALCGTDATAAFTAQHDGDAPPTAQLELLRLGPLA
>Bact_WP_083196563.1 cytochrome b5 domaincontaining protein [Tessaracoccus lapidicaptus]
MASTPMQTISSTNSGPRRFFRLGAVGRSSSKTPRPSSLAWLMVILSPLVRPGPKLGRHDYAQHMVDAVFGLPLHPLVVHAVVVLLPLVALGVIALVLMPRWRARFAVPLLGLLVVGAVSAVVAMLAGDALAEVVGVPGTHRTWGVTLAFTAVGYLAAAGAWLWWVREADDEPSRAREVLGWLAAVLSMAVLVLTVLAGHSGSAAVWSGVADATPSPAPTMSGEASPSPPSATPSPSVERTDSTATPSRFGSPPATTTTGDGPITMATVEANATADSCWAAIDGFVYDLTDWIARHPGGPDRILALCGTDATAAFTAQHDGDAPPTAQLELLRLGPLA
>Bact_WP_084189588.1 cytochrome b5 domaincontaining protein [Tessaracoccus bendigoensis]
MSGVEFAERMGTPDTHALYGTVLMFSALAYLVIAGGWLLLERRDGASAGVHKGLAGVSAVASVGILVLTVLTGHSGASAAWSGTTAEPATLASPAPVQSTETTPSATATPTAGTPATPTTEASQTSADYTMAQVAENNSAASCFAAIDGNVYDLTDWISQHPGGEDRILALCGTDATSAFEGMHDGDQRPQDQLAAMLLGPLVS
>Bact_EXF25107.1 monooxygenase [Nesterenkonia sp. AN1]
MSINDQKTLRRKFLLAPAATASLLLLAACGQSESPEPDAPETEETEAVQSEETDAGAPEDATEEEDAEAEAPEDATDDEDAEAGESAEGVLTMEEVEQNDSPDSCWTVMSGTVYDLTDWIDQHPGGADRIEGLCGTDAAAAFEAQHGDQDGPEGQLAEFEIGTLAD
>Bact_WP_051501519.1 hypothetical protein [Nesterenkonia sp. AN1]
MNTITRKIHWRQSLLVPVAAGSLLLLSACGQGADEAQDAPEPETAQDTEAPEETEASQEAEAPQETSPDQTETAPADGGNTEAEENTTEGYTVEEDQESSDEALTMDQVEENDSPESCWAVMDGTVYDLTDWIEDHPGGADRIEGLCGTDAAEAFEGQHGGSEGPEQQLAEFEIGTLEN
>Bact_WP_006592038.1 cytochrome b5 domaincontaining protein [Kineosphaera limosa]
MAPPDDTPTESRNLVKRVLTTLAACTFAVATLAGCGSDDGQEAAASPTTPAATATTPAQTDGAHTDDAQTEGSQSFTMAQVAEHNTASSCWTAIEGEVYDVTNWISQHPGGPDKIQGLCGTDGTATFQGQHSDAPNPNERLATFKIGTLEG
>Bact_WP_068432389.1 cytochrome b5 domaincontaining protein [Piscicoccus intestinalis]
MKRFLATSSACLLALTLAGCGGSGDSGSQAPAPAEAPTPTGDGSAATTAAQTYTMADVQQHNSSDSCWTAINNEVYDVTSWISQHPGGPDRIEGLCGKDGTSNFEGQHSGDSNPQSRLASFKIGELSG
>Bact_WP_009482096.1 cytochrome b5 domaincontaining protein [Mobilicoccus pelagius]
MKRILTCGAAVLLTAPLAACGGDDAADAPAAQPPASAASTTYTMADVKQHADPSSCWTIVDGKVYDVTQWIGQHPGGPTRIESLCGNDASGAFSGQHGNDTAPKNRLTTFQIGVLEG
>Bact_WP_082043576.1 cytochrome b5 domaincontaining protein [Mobilicoccus massiliensis]
MLEDDEGPFEAQRRGDRGQLAGDHADLQHVGGGLAVTAQIHRDGVAELRERGSEQAPHLGVGRELGQQEHVVPFATEVEGRVLGTFHVEPHVSSHGVSVTDARAITRPTSLNFNATRPELRRFMCAARSRRRADRESRSHAALPLRLWRIHHERTPMKRLAPLALALLCAAPLAACSDGSGNQSAPAEAPATAASTSYTMADVNQHNTKDSCWTAIDGKVYDVTSWIGQHPGGAQRIENLCGTDGSGAFNGQHAKEDDPHKRLASFQVGVLKG
>Bact_WP_082034533.1 cytochrome b5 domaincontaining protein [Nigerium massiliense]
MVTVAFGAGVAVSADVASALLRSERPQQSRKGPQMKRVATVAALLLLTGPLAACAGVNSQTTSASTPTAASSPQQTAASTAGSSPRASATASAASTYTMADVGKHNNEQSCWTVVDGKVYDVTQWIGQHPGGRQRILNLCGKDGSADFTGQHGNDDTARGRLASFEIGTLG
>Bact_WP_007626850.1 MULTISPECIES: monooxygenase [Dietzia]
MRLRRTLTASGTTAALLLAVGCAGNDTGAPEQAEQLQTGERAEKQVTMAEVQQNDSTDSCWTVIENIVYDLTAWVDQHPGGPDRIEQLCGTDGTESFTDQHSGASQPQSRLAEFQIGQLAG
>Bact_WP_017836387.1 MULTISPECIES: hypothetical protein [Dietzia]
MRLRRTLTASGSTAALLLAVGCAGNDTGAPEQAEQLQTGERAEKQVTMAEVQQNDSTDSCWTVIENIVYDLTAWVDQHPGGPDRIEQLCGTDGTESFTDQHSGASQPQSRLAEFQIGQLAG
>Bact_WP_063972799.1 monooxygenase [Dietzia cinnamea]
MRLRRTLTASGTTAALLLAVGCAGNETGAPEQAEQLQTGERAEKQVTMAEVQQNDSTDSCWTVIENIVYDLTAWVDQHPGGPDRIEQLCGTDGTESFTDQHSGASQPQSRLAEFQIGQLAG
>Bact_WP_095719384.1 monooxygenase [Dietzia natronolimnaea]
MRLRRTLTASGTTAALLLAVGCAGNDTGAPEQAEQLQTGEGTKKQVTMAEVQQNDSTDSCWTVIENIVYDITAWVDQHPGGPDRIEQLCGTDGTESFTDQHSGASGPQSRLAEFQIGQLAG
>Bact_KUG60468.1 hypothetical protein AVL63_08830 [Nesterenkonia jeotgali]
MTDSAPSAALPKTLLASLALPALLLLTSCGEGSQEQSPAEDQEAEQAETTELDEADSGEDPVEEDPVEEDQAEEEQPEGTDSEGAEQAISMAEVESNDSPDSCWAVLDETVYDLTTWIEEHPGGEARIEQLCGTDATEDFGAQHGGDSAPESQLAELEIGELEG
>Bact_WP_083504561.1 cytochrome b5 domaincontaining protein [Nesterenkonia jeotgali]
MMTDSAPSAALPKTLLASLALPALLLLTSCGEGSQEQSPAEDQEAEQAETTELDEADSGEDPVEEDPVEEDQAEEEQPEGTDSEGAEQAISMAEVESNDSPDSCWAVLDETVYDLTTWIEEHPGGEARIEQLCGTDATEDFGAQHGGDSAPESQLAELEIGELEG
>Bact_WP_049897716.1 cytochrome b5 domaincontaining protein [Nesterenkonia massiliensis]
MSTFVTTNTRPRRRTLLPVALIALLTLAGCGDSEDNSGGEPEGPAEQQSQQAPQGEDTITMEQVQENDDADSCWAAIEGTIYDLTEWISAHPGGPSRIEQLCGTDATGAFHAQHGGQQRPEQQLAEFAIGVLED
>Bact_SPD85727.1 conserved exported protein of unknown function [Micropruina glycogenica]
MRQYSHHMTLRTGIVLATLALVPLAACSGGAAATSAAPAPASSSAAAPAPSASATGAASPSGSSQSYTMADVAKHNSQTDCWAAIDGDVYDLTQWISRHPGGPDKIIGLCGTDATSAFHNQHDDQARPNEQLASFKVGTLTD
>Bact_PFG15608.1 cytochrome b5like protein [Propionicimonas paludicola]
MDYFFGMDLSQFLGGLPLHPLVVHFAVVLVPVAALGLLLLVLFSRLADRFGVLALLVLAVGTAAAFVAKESGEDLAAKIGRPAEHATWGALLPWVAAGLWVAALIWFLLHRADRRANRGRSGATIGGALLTAALALVTVALSILVGHSGATAVWAGTGAGTPSAKPSGTVTTPAAPPASPSSSAPAPSAEATYTASDLAAHASASSCWAAINGSVYDLTDWINAHPGGPQRILALCGTDATAAFNAQHSGQAQPADQLKQFRIGTFG
>Bact_WP_098461845.1 cytochrome b5 domaincontaining protein [Propionicimonas paludicola]
MDLSQFLGGLPLHPLVVHFAVVLVPVAALGLLLLVLFSRLADRFGVLALLVLAVGTAAAFVAKESGEDLAAKIGRPAEHATWGALLPWVAAGLWVAALIWFLLHRADRRANRGRSGATIGGALLTAALALVTVALSILVGHSGATAVWAGTGAGTPSAKPSGTVTTPAAPPASPSSSAPAPSAEATYTASDLAAHASASSCWAAINGSVYDLTDWINAHPGGPQRILALCGTDATAAFNAQHSGQAQPADQLKQFRIGTFG
>Bact_WP_020487769.1 cytochrome b5 domaincontaining protein [Dehalobacter sp. FTH1]
MDFSQYLGGLPLHPLVVHFAVVLVPLSALFLILLVLIRGWADRFGWLTLFVLALGTGAAFLARESGEDLAARVGLPADHAQWGNVLPFVSAALLALALVWLVLHKADRRADRKRSTGTVVTGLLTALLALATTALTIVVGHSGSDASWLGRTAPAPAPSATVAGSAPAPSIFPSASDTASSSPSASSTAASFTLAEVATHNSASSCWAAISGSVYDLTRWITQHPGGPEAITALCGTDATSAFTAQHGGEIEPADELKQFRIGALG
>Bact_PFG17583.1 cytochrome b5like protein [Propionicimonas paludicola]
MTTLDLNLFDSIAGLPVHPLVVHFAVVLLPLAALALVILVIVPRWADRFGWVTLAALAGGTAAAFVAKESGEALAAKIGEPAAHATYGDWLPPLAVALLLVAVGWFILHRRAAKAGRGRTAGVIVAGALAAVLALGVTGLTVAVGHTGAQAAWGDVEAEAAAPAETPAPADSPSASAAGSTSASPTASPTASSGATAGSYSLAEVAKHADANSCWSAVNGKVYDLTKWINQHPGGPRRILAMCGKDASDAFNGQHGGQARPEKELAGFEIGTLS
>Bact_WP_098462218.1 cytochrome b5 domaincontaining protein [Propionicimonas paludicola]
MNLFDSIAGLPVHPLVVHFAVVLLPLAALALVILVIVPRWADRFGWVTLAALAGGTAAAFVAKESGEALAAKIGEPAAHATYGDWLPPLAVALLLVAVGWFILHRRAAKAGRGRTAGVIVAGALAAVLALGVTGLTVAVGHTGAQAAWGDVEAEAAAPAETPAPADSPSASAAGSTSASPTASPTASSGATAGSYSLAEVAKHADANSCWSAVNGKVYDLTKWINQHPGGPRRILAMCGKDASDAFNGQHGGQARPEKELAGFEIGTLS
>Bact_WP_020490362.1 hypothetical protein [Dehalobacter sp. FTH1]
MPTSFSSLFDAVAGLPMHPLVVHFAVVLLPVSALALILLVAVPKWADKYGWLTLAGLVVGTGAAFVAKESGEALAARMGDPGSHASWGDLLPWLSVALLVLAGVWFLLHRRGRQAGTGRSAAATAAGVVAAIMALVVTGVTIVVGHSGAEAAWAGTIKDPAQTPVASAPATPGNDGGKKSTPSASSSAAGAYTMADVAKHASASSCWTAINGNVYDVTKWIGQHPGGQRVILALCGKDGTASFTGQHGGQRKPEADLKQFQIGTLG
>Bact_WP_105185516.1 cytochrome b5 domaincontaining protein [Micropruina glycogenica]
MPIPLDSSLFDSIAGLPLHPLVVHFAVVLLPLGALGLVVLVLVPKWADRYGWLTVGAIAVGTGAAFVAKESGEALAAKVGEPQTHASWGDRLPWLAVALLVLALAWFFLRRPSNGGPADRSPAAPVVGVLAAIMAVIVTAVTVLVGHSGAQAAWGDVTAQTDQPSSDAAPSTSATPQPSTTTTSSKATPSSKSNSYTLADVAKHGTASSCWTAIDGNVYDVTDWITRHPGGQRPILGLCGKDGSSAFDNQHGGQSRPAAELKQFLIGTLA
>Bact_WP_070192819.1 hypothetical protein [Humibacillus sp. DSM 29435]
MDDHESGLFSSIAGLPLHPLVVHLAVVVLPASAIALIVIIAVPRWRRPYGWLTVAAALLGTFGAFVAKESGEALADQVGLPAEHAEWGDRLFVAAMVFAVVTVVWFALELLARRAASSGTATATASATARSRPALTRVAGAGAVVLSLVVLALTVVVGHSGATAVWGGRQPAAASALTAPATDAAPAPTAADPTRSASTTAASRKQAQRTPRPSTSPATPPTKSGPTAFSLSDVRKHGSASSCWAAIDGGVYDLTRWIDAHPGGSGAILGICGTDATASFDAQHGGQGRPARELATFKVGVLR
>Bact_PZO70587.1 monooxygenase [Kocuria palustris]
MATNDPAGTSAEESSSAATESEAETYTMDEVAEHDGAESCWAAIDGGVYDLSDWIAQHPGGEGAIESLCGSDGTEAFTGQHEGSDRVAEQLAEFRIGELTA
>Bact_WP_006214949.1 cytochrome b5 domaincontaining protein [Kocuria palustris]
MNSQIPLQTSPFTAVGDLPLHPLVVHLPVVVLPLTAILLIVAAVVPAVRRRVLGLSVIGAALGLAGVILALISGDAFAQQVGMPQQHADAANRLLAASIALFVLTTAWWISRVLAERKQRAEVEGSGAGALPTVLGALSAMTGAAVLIFAVQTGHTGAQAAWSGAMATNDPAGTSAEESSSAATESEAETYTMDEVAEHDGAESCWAAIDGGVYDLSDWIAQHPGGEGAIESLCGSDGTEAFTGQHEGSDRVAEQLAEFRIGELAA
>Bact_WP_053447041.1 cytochrome b5 domaincontaining protein [Kocuria palustris]
MNSQIPLQTSPFTGVGDLPLHPLVVHLPVVVLPLTAILLIVAAVVPAVRRRVLGLSVIGAALGLAGVILALISGDAFAQQVGMPQQHADAANRLLAASIALFVLTTAWWISRVLADRKQRAEVEGSGAGALPTVLGALSALTGAAVLIFAVQTGHTGAQAAWSGAMATNDPAGTSTEESSSAATESEAETYTMDEVAEHDGAESCWAAIDGGVYDLSDWIAQHPGGEGAIESLCGSDGTEAFTGQHEGSDRVAEQLAEFRIGELAA
>Bact_WP_024290944.1 cytochrome b5 domaincontaining protein [Microbacterium sp. KROCY2]
MNSQISLQTSPFTAVGDLPLHPLVVHLPVVVLPLTAILLIVAAVVPAVRRRVLGLSVIGAALGLAGVILALISGDAFAQQVGMPQQHADAANRLLAASIALFVLTTAWWISRVLADRKQRAEVEGSGAGALPTVLGALSALTGAAVLIFAVQTGHTGAQAAWSGAMATGDPAGTSAEESSSAATESEAETYTMDEVAEHDGAESCWAAIDGGVYDLSDWIAQHPGGEGAIESLCGSDGTEAFTGQHEGSDRVAEQLAEFRIGELAA
>Bact_WP_061711095.1 cytochrome b5 domaincontaining protein [Kocuria palustris]
MNSQIPLQTSPFTAVGDLPLHPLVVHLPVVVLPLTAILLIVAAVVPAVRRRVLGLSVIGAALGLAGVILALISGDAFAQQVGMPQQHADAANRLLAASTALFVLTTAWWIGRVLADRKQRAEVEGSGAGALPTVLGALSALTGAAVLIFAVQTGHTGAQAAWSGAMATNDPAGTSAEEWSSAASESEAETYTMDEVAEHDGAESCWAAIDGGVYDLSDWIAQHPGGEGAIESLCGSDGTEAFTGQHEGSDRVAEQLAEFRIGELAA
>Bact_WP_058871354.1 cytochrome b5 domaincontaining protein [Kocuria palustris]
MNLQIPLQTSPFTAVGDLPLHPLVVHLPVVVLPLTAILLIVAAVVPAVRRRVLGLSVIGAALGLAGVILALISGDAFAQQVGMPQQHADAANRLLAASIALFVLTTAWWTSRVLADRKQCAEVEGAGALPTVLGALSALTGAAVLIFAVQTGHTGAQAAWSGAMATNAPAGTSAEESSSAATESEAETYTMDEVAEHDGAESCWAAIDGGVYDLSDWIAQHPGGEGAIESLCGTDGTEAFTGQHEGSDRVAEQLAEFRIGELAA
>Bact_WP_081994199.1 hypothetical protein [Kocuria sp. ZOR0020]
MCGMHIQMPLESNVFSTVGDLPLHPLVVHFAVVLLPLAALVLLLAAFIPAVRRRFLGLAVIVAFVGVVATFVSKESGEALAGVVGEPETHAQWADWLMVVSAIFFGMAALWLFLSKRADTGERNPQTHRGPGRGAATVVGFITALLSVAVIVLSVLTGHSGAQAAWGGTMGASATSATSSQNSDDDEGEESGQESDEGAEGAAAGDAASATSTTASGETYSLATVQEHSTESDCWAAVDNNVYDLTDWVAQHPGGQRAITQLCGTDATDAFAGQHGNNDEAKAALSEHQIGTLQN
>Bact_WP_095529035.1 hypothetical protein [Actinobacteria bacterium IMCC26077]
MESLFDTVAGLPIHPLVVHFAVVLLPLAAVGVIASVFLPKIRSKYLGLSVLGVFFGTGAAFVAKQSGEALAERVGLPVRHADLGTYLLVASGIFSLISALWYWQGRSKTLSTTNPLGLLSSVAGIAVIGLSVITGHTGAEAVWQGKLVPQSVASTGSASGTISLAEVATHNSPSDCWSAIDGKVYNLTTWIERHPGGAVVIKALCGKDGSAGFNGQHQGQRRPADELARFLVGDLKSN
>Bact_ERG64799.1 hypothetical protein L332_10110 [Agrococcus pavilionensis RW1]
MHPLAASGSPFDLFAGLPLHPLAVHVPVVLLPLGALGLLVLIAVPRWRAPLAWPVVGVLGVATVGALVAKLSGEALAARVGSPGQHEQLGNWLLATSAVLFVAALAWWLWQRRSARARRSTGVMSVLAGMLLGTVALGAVIIAVLTGHSGATSVWADRVAAPPTEPSASASPSASDDGDDADDDISIAEVANHDDSASCWVAIEGTVYDVTSWVTRHPGGPDRILAICGTDASEDFGEQHGGQALPTERLSEFAIGELAER
>Bact_WP_081646043.1 cytochrome b5 domaincontaining protein [Agrococcus pavilionensis]
MEGARPAGGCSVCRMHPLAASGSPFDLFAGLPLHPLAVHVPVVLLPLGALGLLVLIAVPRWRAPLAWPVVGVLGVATVGALVAKLSGEALAARVGSPGQHEQLGNWLLATSAVLFVAALAWWLWQRRSARARRSTGVMSVLAGMLLGTVALGAVIIAVLTGHSGATSVWADRVAAPPTEPSASASPSASDDGDDADDDISIAEVANHDDSASCWVAIEGTVYDVTSWVTRHPGGPDRILAICGTDASEDFGEQHGGQALPTERLSEFAIGELAER
>Bact_WP_051222421.1 cytochrome b5 domaincontaining protein [Agrococcus lahaulensis]
MHPLAASGSPFDLFAGLPLHPLAVHVPVVLLPLGALGLLVLIAVPRWRAPLAWPVVGILGVATVGALVAKLSGEALAARVGSPGQHEQLGNWLLATSAVLFVAALAWWLWQRRSARARRSTGVLSVLAGMLLGTLALGAVIIAVLTGHSGATAVWGDRVTAPPAEPSSSVSPDASDDGDDEISIAEVAGHDDSASCWVAIEGTVYDVTSWVTRHPGGPDRILAICGTDASEDFGEQHGGQALPTEQLSEFAIGELAER
>Bact_WP_072314301.1 hypothetical protein [Agrococcus sp. MarseilleP2731]
MRFLADSTGPFDLAFGLPLHALAVHVPVVLLPLGAIGVLLALLVPRWRASLAWPVVAVLGIATVGALVAKLSGEALAQRVGSPGQHEQLGNWVLIVSALLFAATLAWWLWQGKADRRNRSTGVMGLIAGTVLATVAVGAIIVAVLTGHTGATAVWEDRIGAGQSEAPLEPGAAAEDTPAPSSSSDGTTQIGLSEVAQHDDAASCWVAIEGTVYDVTEWVTQHPGGPDRILGICGTDATDAFGAQHGGQALPTEQLTRFAIGELAER
>Bact_WP_092665974.1 cytochrome b5 domaincontaining protein [Agrococcus carbonis]
MHPLAASASPFDLAFGLPLHPLAVHVPVVLLPLGALGVLFVLLVPSRRAQLAWPVVAVLGIAMVGALVARLSGEALAERVGSPGQHEQLGNWTLAMATILFAATLGWWLWERRAIRRRRPTGVMGLIAGTVLAAVAIGAVIVAVLTGHTGATAVWQDRIALPAQTAPAGDGGGADDGAEPDQTEITIGEVAQHDDSASCWVAIEGTVYDVTTWITRHPGGPDRILGICGTDATDAFTAQHGGAALPAEQLSQFAIGALAER
>Bact_WP_092917680.1 cytochrome b5 domaincontaining protein [Agrococcus baldri]
MHPLGGSDSPFDLAFGLPLHPLAVHVPVVLLPLGAIGVLLVLLVPRWRASLAWPVIAVLGIATAGALVAKLSGEALADRVGDPGQHEQLGNWLLATAAALCLATLAWWLWQREQTRDRRRTGVVGLILGTVLAAAALGAIIIAVLTGHTGATAAWGDRPGIATLPPVAPAAPSAPADTGAGGIGIAEVAQHDDSASCWVAIEGTVYDVTAWIPLHPGGPERILAVCGTDATADFMGEHEGDSLPTEQLSQFAIGALAER
>Bact_SCX15172.1 Cytochrome b5like Heme/Steroid binding domaincontaining protein [Candidatus Aquiluna sp. UBMaderosW2red]
MFDTIAGLPVHPLAIHFAAVLIPLSALAFAVMIFFPRFRKAYLPLVLFALGFSVVLAFVAKESGQALAKRVGDPGLHAELGDILFPASIGLFAAGMAWYLLLRFNRPRWSLQIAASVSILAVAGVVGLTYFVGHSGAEASWASRIVASEGVPLVPTKDSAKPSVEGAILPEVVAAHSSPSDCWTVIDSNVYDLSSFVQKHPGGAQVLESICGTDGSAAFSNQHSGQRDPARELKGLLLGPLASQSKAPSASEPKATQPAAATNTDPSADSVVQLTSAAVSKHDKAASCWSVVDGKVYDLTSYISSHPGGASVLEQICGKDGSNAFRGQHGSSSEPNQALASLLIGPLVQ
>Bact_WP_091852538.1 hypothetical protein [Candidatus Aquiluna sp. UBMaderosW2red]
MVILPLINSVPKESMFDTIAGLPVHPLAIHFAAVLIPLSALAFAVMIFFPRFRKAYLPLVLFALGFSVVLAFVAKESGQALAKRVGDPGLHAELGDILFPASIGLFAAGMAWYLLLRFNRPRWSLQIAASVSILAVAGVVGLTYFVGHSGAEASWASRIVASEGVPLVPTKDSAKPSVEGAILPEVVAAHSSPSDCWTVIDSNVYDLSSFVQKHPGGAQVLESICGTDGSAAFSNQHSGQRDPARELKGLLLGPLASQSKAPSASEPKATQPAAATNTDPSADSVVQLTSAAVSKHDKAASCWSVVDGKVYDLTSYISSHPGGASVLEQICGKDGSNAFRGQHGSSSEPNQALASLLIGPLVQ
>Bact_ASY10418.1 Cytochrome b5like Heme/Steroid binding domaincontaining protein [Candidatus Planktophila lacus]
MKIYAIATGAAVALALVVAPSASAAVKEGAACKKAGQSSTVSGRKFTCVKKGSKLVWNKGVVIKSAPTASATAAASAAPMASATPMATKSAEPTKSAEPTKSAAPASTGYTMERVKANGTTSSCWAVISGNVYDLTKWIGSHPGGSGAIASLCGTDGTSEFNSMHRNQNKPEARLAGYLLGPLAK
>Bact_WP_095671802.1 cytochrome b5 domaincontaining protein [Candidatus Planktophila lacus]
MASATPMATKSAEPTKSAEPTKSAAPASTGYTMERVKANGTTSSCWAVISGNVYDLTKWIGSHPGGSGAIASLCGTDGTSEFNSMHRNQNKPEARLAGYLLGPLAK
>Bact_ASY25756.1 Cytochrome b5like Heme/Steroid binding domaincontaining protein [Candidatus Planktophila lacus]
MVVKSAPTASATAAASAAPAAPAMSATPMASKSAEPSKSAAPASTGYTMERVKANGTSSSCWTVINGYVYDLTKWIGSHPGGSGAITSLCGTDGTSEFLAMHRGQGKPEARLSGYALGKLEK
>Bact_WP_095677846.1 monooxygenase [Candidatus Planktophila lacus]
MSATPMASKSAEPSKSAAPASTGYTMERVKANGTSSSCWTVINGYVYDLTKWIGSHPGGSGAITSLCGTDGTSEFLAMHRGQGKPEARLSGYALGKLEK
>Bact_ASY29718.1 Cytochrome b5like Heme/Steroid binding domaincontaining protein [Candidatus Planktophila lacus]
MVVKSAPTASATAAASAAPAAPAMSATPMATKSAEPSKSAAPASTGYTMERVKANGTSSSCWTVINGYVYDLTKWIGSHPGGSGAITSLCGTDGTSEFLAMHRGQGKPEARLSGYALGKLEK
>Bact_WP_095689617.1 monooxygenase [Candidatus Planktophila lacus]
MSATPMATKSAEPSKSAAPASTGYTMERVKANGTSSSCWTVINGYVYDLTKWIGSHPGGSGAITSLCGTDGTSEFLAMHRGQGKPEARLSGYALGKLEK
>Bact_WP_095531933.1 cytochrome b5 domaincontaining protein [Actinobacteria bacterium IMCC25003]
MQSVTPKASPIPTPSATPSPTPSATPSPTPTPSPTPSPEVTTQSGYTMAKVKENNSSASCWSVISGNVYDLTKWINQHPGGASAIQSLCGVDGTASFLAQHRGAGSPQQRLTGYLLGPLAK
>Bact_WP_095673308.1 hypothetical protein [Candidatus Planktophila sulfonica]
MRRTLTTAIALALAFTIAPSASAHQPVVLLDTDTTPAAGPLLADGTVSFAVRASFTKSGQKKAFRAALKNGDQFDLQYLIVDKKPENAMKSTLLPQLVITSPTGKKTTIKYTERTKFYEPFGRTNFLYLARYSVPAEAGIYNFVITSRAKAAITIAVGDRETQGEVLRGPAPTPTPAMAATPTATPTKEAPQPSASPTPEVTTQSAYTMAKVKENNSAASCWTVVSGNVYDLTQWIKSHPGGSSAILSLCGTDGTASFKAQHRGSGRPESTLAGYLLAPLAK
>Bact_WP_095675955.1 hypothetical protein [Candidatus Planktophila dulcis]
MYRRLTPLIAIALAISLAPASSAHQPVVLLDTDTTPSAGPLLVDGTISFAIRASFTKSGQKKAFRASLKEGDLFSVQYLIVDKKPESGLKNSLLPQLVITSPTGKKITVAFKERTPFFETYSRTTYLYLSRVSQPAEAGIYSFVITSRARAAITVAVGDREVQGEVVRGAAPTPTVKPTPAATQEPAKASPTPEVTTQSAYTMAKVKENNSAASCWSVISGNVYNLTQWINQHPGGPSAIRGLCGVDGSSSFNGKHGRQSNPNETLAGYLLGPLVK
>Bact_WP_095696062.1 hypothetical protein [Candidatus Planktophila dulcis]
MYRRLTPLIAIALAISLAPAASAHQPVVLLDTDTTPSAGPLLVDGTISFAIRASFTKSGQKKAFRASLKEGDLLSVQYLIVDKKPESGLKNSLLPQLVITSPTGKKITVAFKERTPFFETYSRTTYLYLSRVSQPAEAGIYSFVITSRARAAITVAVGDREVQGEVVRGAAPTIKPTPAAVQESAKPTPAATQEPAKASPTPEVTTQSAYTMAKVKENNSAASCWSVISGNVYNLTQWINSHPGGPSAIRGLCGVDGSSSFNGRHGRQSNPNETLAGYLLGPLAK
>Bact_WP_095692318.1 cytochrome b5 domaincontaining protein [Candidatus Planktophila dulcis]
MYRRLTPLIAIALAISLAPAASAHQPVVLLDTDTTPSAGPLLVDGTISFAIRASFTKSGQKKAFRASLKEGDLLSVQYLIVDKKPESALKNSLLPQLVITSPTGKKITVAFKERTPFFETYSRTTYLYLSRVSQPAEAGIYSFVITSRARAAITVAVGDREVQGEVVRGAAPTIKPTPAAVQEPAKASPTPEVTTQSAYTMAKVKENNSAASCWSVISGNVYNLTQWINQHPGGPSAIASLCGVDGTASFNAQHRGEGKPTQRLSGYLLGPLTK
>Bact_ASY28385.1 Cytochrome b5like Heme/Steroid binding domaincontaining protein [Candidatus Planktophila limnetica]
MRGQVTPTPVVSATPTPTIAGYTMEQVKANNSAQKCWSAIDSKVYDLTNWISSHPGGAGAITSLCGTDGTAAFKGQHGGSGQPASRLAGYLLGPLNK
>Bact_WP_095698218.1 cytochrome b5 domaincontaining protein [Candidatus Planktophila limnetica]
MKRTAIAIALLGAFVLPSYPANAHQPVVLLNSDTSAAKGPLLVDGTVSFAVRASFTKPGEKKAFRAGFKAGDQLSVQLLIIDKKPENKLKSSQLPTVVITDPLGASTSLKISERTKFFEPYSSTNYLYLARYTSTAKEGTYSFVITSRTKAAVTIGVGDREGVQGDVLRGQVTPTPVVSATPTPTIAGYTMEQVKANNSAQKCWSAIDSKVYDLTNWISSHPGGAGAITSLCGTDGTAAFKGQHGGSGQPASRLAGYLLGPLNK
>Bact_WP_095674565.1 hypothetical protein [Candidatus Planktophila versatilis]
MRKLLITVLVLAFMASAPAYAHQPVDLLKTDTTAAKGPLLVDGTISYAVRAAFSKAGEKKGFRAAFAQGDGLSVEYLIVDKKPENSLRPTQLPTLVMTSPKGTSLTIKFTERTKFPYSGVNYLYLARYQAVAEAGEYSFLVTAKRKASIILSVGVKEIPGEVLRGAKPTPSLTPAPATTPTPTPSAAATSTPAPAPAPTKVGYTMAQVRANNSASNCWSVIDDSVYDLTKWINSHPGGSGAIVGLCGTDGSSAFSAKHGNQSRPAAQLSSYRLGPLEK
>Bact_WP_095684494.1 cytochrome b5 domaincontaining protein [Candidatus Planktophila versatilis]
MRKLLITVLVLAFMASAPAYAHQPVDLLKTDTTAAKGPLLVDGTISYAVRAAFSKAGEKKGFRAAFAQGDGLSVEYLIVDKKPENTLRPTQLPTLVMTSPKGTSLTLKFTERTKFPYSGVNYLYLARYQAVAEAGEYSFLVSAKRKASIILSVGVKEIPGEVLRGPKPTPSVTPAPATTPTPTPSAAATSTPAPAPTKTGYTMAQVRANNSASNCWSVIDDSVYDLTKWINSHPGGSGAIVGLCGTDASSAFSSKHGNQSRPAAQLSSYRLGPLEK
>Bact_WP_095696864.1 cytochrome b5 domaincontaining protein [Candidatus Planktophila versatilis]
MRKLLITVLVLAFMASAPAYAHQPVDLLKTDTTAAKGPLLVDGTISYAVRAAFSKAGEKKGFRAAFAQGDGLSVEYLIVDKKPENTLRPTQLPTLVMTSPKGTSLTLKFTERTKFPYSGVNYLYLARYQAVAEAGEYSFLVSAKRKASIILSVGVKEIPGEVLRGPKPTPSVTPAPATTPTPTPSAAATSTPAPAPTKTGYTMAQVRANNSASNCWSVIDDSVYDLTNWIKSHPGGSGAIVGLCGTDGSGAFSSKHGNQSRPAAQLSSYRLGPLEK
>Bact_WP_095686014.1 cytochrome b5 domaincontaining protein [Candidatus Planktophila vernalis]
MKKLLALVIALTFLGTSSAPAHQPVDLLKSDTTAAKGPLLVDGTISFAIRASFTKAGEKKGFRAQLQEGDALNFQYLIMDKKPESALKMTQLPTLVVTGPGGFKTTMKLNERTKFLETYSQTMYLYLGRHSSVAKSGVYSFLLTSRGKASITLGVGDKEIPGEVLRGPAPTPTQTQTQTPTPTPTPTPTPTPKPTPTPTPTPTIAGYTMAQVKANNSAKSCWAVVDDYVYDLTKWINSHPGGPGAIVSLCGTDATASFKSQHQNQAKPAVRLDSYKLGPLKK
>Bact_PHX76091.1 hypothetical protein CK545_01805 [Actinobacteria bacterium]
MVSASAAPVASATASAKPSASASAAPVAPATASAKPSASASATATTVGYTMAQVKVNDNIKTCWAVVDDYVYDLTKWINSHPGGAGAIVSLCGTDATSAFKTQHQNQAKPAVRLDSYKLAPLQK
>Bact_PKQ21798.1 hypothetical protein CVT65_16675 [Actinobacteria bacterium HGWActinobacteria5]
MTPHSVLPLSLRTAALLVAGLALPLTACATTPPTLAPAPVAAPVSSEATTASATPTPTPSATSASPTPTPAPKASASGYTMAQVRKHANAASCWTVISGNVYDLTKWVNRHPGGRARILSLCGKDGTAAFRAEHGKEKQPNQVLAGYKLGPLA
>Bact_KGA09108.1 hypothetical protein GM45_3465 [actinobacterium acAMD5]
MKRFISVVVTAILAAGLFSLPAAAVKPGTACKPVKKTTVVKNVKYTCIKQGNKFVWNKGVKVKATAPAKPPATSTNPTPAKPAEPAKPIEPAKPTTPTTPTKTSYTMEQVRANRTSAKCWTVIDDNVYDLTSWIGPHPGGDDAIESLCGVNGTSAFRSKHGRSGSPDQQLDRYLLGPLDK
>Bact_PWL20650.1 hypothetical protein DCO81_03265 [Candidatus Aquiluna sp. XM24bin5]
MRLALLVASLLVLSGCAADPAETAAPSAQVSQQAEDDSSMDVEAESSEEEGSRDSEPANSEGTEDSDEERNDEDESERESEAESEAESETVSEDEPRETQDAEPTQDPEPSQEPTQEQSPEPEPSPTAEETFQGYTLAEVSERDSAAECWVAIDGGVYDLTDWIRSHPGGSGAILSLCGTDGTASFSSRHGGQARPASTLDGYYLAPLID
>Bact_WP_007540579.1 hypothetical protein [Candidatus Aquiluna sp. IMCC13023]
MKLLGLLLVAGLLTGCTAVDTSDPISSTQSQPVEVATESPSEVTEESETELDAEEAETSMLETETEPEESAPATTQSVQPSATKAPPATQKAEPVETQAPSQTQDPAPAPEPEPVESKYSMANIAKNNSTSSCWAAISGKAYDLTAWISRHPGGAGAIMSICGTDATSVFQGRHGGQSGPASSLSAYLLGDVDS
>Bact_WP_091849846.1 hypothetical protein [Candidatus Aquiluna sp. UBMaderosW2red]
MRILVLIAFASLLTGCTSPSPATLETQQPTQSQTDAPPEATESPAAPETDMPTETVQEAVEQEVRTETSATEAQPQETTAAAPRATTTATPSQTPSPTKTQATATPTATPTQTQTPIESRLSMANIAKNNSTASCWVAISGNAYDLTKWIAGHPGGAGAITGICGTDATSRFQGQHGGQSQPLSTLDGYLLGAVGS
>Bact_EKE07126.1 Delta 5 fatty acid desaturase [uncultured bacterium]
MKKNLFFLALIFLLVGAGCEESGKLSDSDSKDLEKIVMDNELLEDERGEQNVTNTEKIDLDDSTKEKIKTAEKKSSEKMEIEDEDEDEDNEFEDGEDDDKTPTKVTPAPVTPKPTTPTTPATPTTPTVKSYTMAEVKAGNSAQKCWTAVSGKVYDLTPALTQHPGGKAAIMSLCGIDGTSAFTNQHGGQSNPMSMLNGLQIGILK
>Bac1_EKE07126.1 Delta 5 fatty acid desaturase [uncultured bacterium]
MKKNLFFLALIFLLVGAGCEESGKLSDSDSKDLEKIVMDNELLEDERGEQNVTNTEKIDLDDSTKEKIKTAEKKSSEKMEIEDEDEDEDNEFEDGEDDDKTPTKVTPAPVTPKPTTPTTPATPTTPTVKSYTMAEVKAGNSAQKCWTAVSGKVYDLTPALTQHPGGKAAIMSLCGIDGTSAFTNQHGGQSNPMSMLNGLQIGILK
>Bact_OGH84879.1 hypothetical protein A2493_00595 [Candidatus Magasanikbacteria bacterium RIFOXYC12_FULL_33_11]
MKKNLFFLALIFLLVGAGCEEVGKLSGDDSENLEKIIMDNGLLEDESGDQDVTNTEKMEVEDSEKEKSAETKKEIKPVEKKSLEKMEIEDEDEDEDNEFEDEDGEDDDKTPAQVTTPAPVTPKPTTPTTPVTPTIPTIKSYTMVEVKAANSAQKCWTAVSGKVYDLTPALTQHPGGKAAIMSLCGIDGTSAFTNQHGGQSNPMSMLNGLQIGILK
>Bact_PIZ96617.1 hypothetical protein COX80_00875 [Candidatus Magasanikbacteria bacterium CG_4_10_14_0_2_um_filter_33_14]
MKKNLFFVALIFLLAGAGCEAVDNQKDGNNENLEKTVMEQNLPKVEDVNNTENMEVEDSVKEVKSVENKIVVSDKESSEKMEREDDEDEHENESEDDDSKKVTTKTDSQTTTPAPTTPTATTPTTSTVKSYTMAEVKAGNSAQKCWTAVSGKVYDLTSALVLHPGGKAAMMKLCGIDGTSAFNNQHGGQSNPMSMLNGLQIGVLK
>Bact_OHA17724.1 hypothetical protein A2664_03875 [Candidatus Taylorbacteria bacterium RIFCSPHIGHO2_01_FULL_46_22b]
MRKISLVLFILVFSFSLQGFGLSVSAKGSDDTNLQLNVQAGLEAQTRSSSGEFEGEQETEVEIEIEDGTVQVKAGGSNSSSVSKSEEERRWKSSSSSASDSVEDSNDSSRSDSDDSDEDENHIRIEARSVRGFDDSQKQEAMLALKSTLQIQTQQDLEHFAQGVLLSHDRLSEVEIDDSGVKVEFHRPAKLFGLFNSNLPMTVSVSDDLKVKVKFPWYRFFFNLSADDNKEALGEALEVQVGTSTSNVLQNRANILTLLSALFGAGSSSTVSTQTTATTTTATSTSSTQSNVKTYTFAQVQTHNTSASCWATISGKVYDLTSWISRHPGGQAAIKSLCGTDGTAEFSGQHGGQPRPASELSGFLIGNLVQ
>Bact_OHA18278.1 hypothetical protein A2664_02340 [Candidatus Taylorbacteria bacterium RIFCSPHIGHO2_01_FULL_46_22b]
MSKINIIGGIIVVLAVVGAVYYTNRPAEYPIDPVTATSTTTQSGEEQSYTFAEVTTHNSSASCWSAINSNVYDLTSWIGKHPGGPSAIKSICGKDGSEAFNGQHGGQPQQASVLEGFYIGKLDTQ
>Bact_KND47668.1 hypothetical protein AB201_01900 [Parcubacteria bacterium C7867006]
MPIALILLLLLGGGTGIVAENSLPGDILYSVKIHINENIESAIALTAKSDAEVSVRQAARRLVEAEQLKEKGKLSAEQSIEIKDSFLKEVSLINENVQKIKAKGDSKSADEINGKLEKEIKDHSEIAGTLGVEDDDSDDNGEDNKTATTSVKKEGGSSVSKSSDSSRRDSDDEDENESEDDDDDDRRVSNTTTVTTTPAGTTNSDSSSTTLPKYTLAQVALHNKSSDCWSAVSGGVYNLTSWISQHPGGASAIIGLCGIDGTAGFTAQHGGQGNPAKELASFKIGVLK
>Bact_OGG72792.1 hypothetical protein A3A38_03600 [Candidatus Kaiserbacteria bacterium RIFCSPLOWO2_01_FULL_53_17]
MDNTQGIAMSDDDEMEDVDDDDAIVQSSTSTNTDSSGSMQTDGITATEIVQHNTRASCWASINGNVYDLTSWIPKHPGGEEAILQLCGTDGSAKFNKQHGGGAQQAAVLAGFKIGVLAN
>Bact_OHA89710.1 hypothetical protein A2741_02035 [Candidatus Zambryskibacteria bacterium RIFCSPHIGHO2_01_FULL_43_27]
MKSHIISIIIGLAMIAGTGTLVNVTKEPPFVPSENQNTLLSDSNSTTGESQINPPTNVTNTKRFDDDEEEDDDSASAPISSTPTSPTPSATPAQTSGITMTQIGAHNSRSSCWSAINGNVYDLTSWIPNHPGGEQVILSLCGKDGSSDYNGQHGSQSKPAKFLAGFKIGTLAK
>Bact_OGG59828.1 hypothetical protein A2765_04545 [Candidatus Kaiserbacteria bacterium RIFCSPHIGHO2_01_FULL_56_24]
MNSKIVPAIIGLVVIGGAGALVSWQKGERENQNLVQAMQQPAVQQGQYSLADVARHDNESDCWSTINGGVYDLTSWIPRHPGGKQAILGLCGKDGSAAFNVQHGGGAQQAAILATLKVGTLTQ
>Bact_KND50222.1 hypothetical protein AB198_02470 [Parcubacteria bacterium C7867003]
MNPNNFTNEDLTPEVKGLLESAKKVSLSVEEKSQIKNQILSSIQSAPMPSVEAKKDFVKTSSPYFTVHDFFGLTRHVYLAPALLLLFVFLGGGTSYYAQGSLPGDALYGVKLNLNEEVESMLTFSPVATADVNLKQATARLNEVETLSMSGNLTETQSVAIQTNFSKKVEALNKNIEKAKKKGDIEKAEKLVREFEKKIDEHFDAFVTISNSASNSPTFATIFESKRSRSGDTGIMMMSASAKVAAPTSKKQENKVEDDDRDDDSRSGDDRDDDDRDEDEDRDVAPTPPVVTPTSTTTATTTSATPSAPTVATYTLIQVSAHNKSTDCWSVVSGGVYNLTSWIAKHPGGEAAIKSMCGVDATVGFLAQHKGDSKPTATIATYKIGILK
>Bact_KND51202.1 hypothetical protein ABA06_02740 [Parcubacteria bacterium C7867001]
MKLFYPLLLTFVFAFVAGTAFGEYLAISQGKIVVEGASVQNGATALPTSAPSVSATPVATPTSPSVTPSAPAKTTTNKTSTPSGITKSTVAAHSTSASCWTIVSGNVYDLTSWINQHPGGSSAIRSMCGRDGTEDFLDQHGGDRRATAELASFKIGALTN
>Bact_WP_050347988.1 cytochrome b5 domaincontaining protein [Arsenicicoccus sp. oral taxon 190]
MSRALRTSLALAAGALAAATSLTACGSETTSATTTTSTTSTTSAPSPSSTSSPSSTMAASATTSAASSPAASSSGAAPSATSTGTSSSPTASASSTTAAGSASATARTYPFAVVNDHDNASSCWAAIDGGVYDLTSWINQHPGGPARITALCGTDATAQFTAQHGSNATAKQRLASFRIGTLAK
>Bact_WP_020488029.1 cytochrome b5 domaincontaining protein [Dehalobacter sp. FTH1]
MSRLTTIIAKVLIVPIALVLPLTACSSAASFPAQDTSAVSTTAGAGTNVDLAAKKYTMATVKKHHTRSSCWSVVGKNVYNLTKWISKHPGGSKRILSMCGKNATSAFRSQHGTGGKANKILATYKIGVLK
>Bact_WP_098459374.1 cytochrome b5 domaincontaining protein [Propionicimonas paludicola]
MSSLTTTLAKVILIPLATALSLVAWGPAVAPAVAAPVSASATVSTSQVHVAAVKKYKMATVKKHKTAKSCWTVVGTGVYDLTKWIKKHPGGSRAILSLCGKNGTKAFRAQHGSTGAAARALAKYKIGKLA
>Bact_OGG64423.1 hypothetical protein A3C94_02480 [Candidatus Kaiserbacteria bacterium RIFCSPHIGHO2_02_FULL_55_17]
MASQIMIGFIGLLVLALAGVGVVEVKRTIDAQSEAGAELQAAVTASLPDSSAPSAPEPTAQETASRLETAAPVSTSRNSSSTVTPKVTPVFDVEEVKETVENDSLNASASSSTEASVSGYTMAQVALHNNASSCWTVINGGVYDVTEWISQHPGGPAAILSLCGVNGSSAFNGQHSGDANPAAILASFKIGVLQ
>Bact_KKR37761.1 hypothetical protein UT69_C0002G0023 [Candidatus Yanofskybacteria bacterium GW2011_GWE1_40_10]
MYKKILILGVFLAAGVLILVFTAKDNTNKSSTVSPTASPSITPKSQDTSSGHTLLDVASHNGRPSCWSVVNGKIYDLTSWIDKHPGGSDRILKICGTDGSANFNNQHGGKQKPADQLVNFYVGDLSVR
>Bact_GBD34318.1 Soluble cytochrome b558 [bacterium HR35]
MGKKSIYIGLITVMIIVVGGLVFFKFTNKKSQINHNQVSNQFSLPSAISNNDLLETFGSTSTEILNNQQLEQNSAQPQEKLYTLEEVAQHNSKESCWTVIRDRVYDLTQWIDKHPGGSDKISALCGKDGTQAFENKHGGEEKPEKTLEQFEIGKLKQ
>Bact_KKW24528.1 hypothetical protein UY66_C0001G0029 [Parcubacteria group bacterium GW2011_GWC1_51_35]
MNNKVYWLIGGIIVIIGIVLVSRWTTREAQRNNPPADGQVIRTSPASEENIGVLFTRSDVATHNSATSCYAIVSGTVYDLTSWIGKHPGGPEKIIPLCGTDATAAFSKQHGSSTKATTTLASLLIGSLSQ
>Bact_PIR89457.1 hypothetical protein COU07_00970 [Candidatus Harrisonbacteria bacterium CG10_big_fil_rev_8_21_14_0_10_40_38]
MNKIVIGIIILLVIGGGIYLLNGSSQTGSPDLGGEDDSMETASPSPAMSAIPEESGSMMEKSPTAMEEGISSADVAKHNSKTSCWTIIDGKVYDLTEWIGQHPGGQQAILSLCGKDGTEAFRNQHDHNKKQENLLVGFYKGDLAK
>Bact_OGG85913.1 hypothetical protein A2392_00690 [Candidatus Kaiserbacteria bacterium RIFOXYB1_FULL_46_14]
MQKILFGVIALLFMGIAGVVVSSQMTLAKQTPTKSSTTTTDAKTKTLEETVTDKTETYTMAEVATHATVDDCYTVVDGSVYDLTPFVKKHPGGVKEITRICGIDGSAAFNAQHGGDRKPASTLKTFEIGALAE
>Arc1_RMF05134.1 cytochrome b5 domain-containing protein [Candidatus Woesearchaeota archaeon]
MGVKYSYFVVVLFVASIVLAGCGTSVEKSVEKSVQQDVQSSVESAKAADEPTPAGSQQENADDTGETPEEEIAAKLEGVEEETAQLEEQVPVPEPSELDTQVAGQVPEQASGITLAEVAAHDNAQSCWTAINGKVYDLTDWISQHPGGAGNILKLCGIDGSSAFMGKHGGNAKAKSTLENYEIGVLSS
>Bact_OGH94398.1 hypothetical protein A2538_01185 [Candidatus Magasanikbacteria bacterium RIFOXYD2_FULL_41_14]
MRTKIASILIILFILGFGAIVYYTRPVMNLKNNVLNIPAGPLASTNNNTPTPNPISNSPSENIFAMGQIAIHNNPADCWSTINDSVYDLTDWINRHPGGPQAIESLCGTDGSALFSGQHGRSRRAQSALELLKIGNLQI
>Bact_OIO06531.1 hypothetical protein AUJ26_00465 [Candidatus Falkowbacteria bacterium CG1_02_37_21]
MLYFNKHFYLNNNIIFMSQRNKITLILFLILFIGAGFIIYYGRPVMKIKQTNSNQVVSDNNDISVTPTFTEDSINNMMNPSYTLTEIMAHNNADNCWSAINGDVYDLSTWVSRHPGGSQKIINMCGEDASSGFNGMHGSSTSAKAALVLLKIGSLK
>Bact_PIT96135.1 hypothetical protein COT94_02665 [Candidatus Falkowbacteria bacterium CG10_big_fil_rev_8_21_14_0_10_37_14]
MKNTIIWFLVAVFLVGAIVIVYRGRPVQKLSHEQNALASLRTENDEVEKSALELNDGEKSEQLMEFSVENPTSEQTSVVPVDTKTVVTSPSVRANIFTVADIAKHNIRTDCWSTINGSVYDLTSFVDRHPGGAKKIMMICGVDGSGLFDTQHNGSSVAQASLGLLKIGVLK
>Bact_KRO49716.1 hypothetical protein ABR73_00675 [Actinobacteria bacterium BACL4 MAG121001bin59]
MGLPLHPLIIHAVVVLVPLSALGVIFLLVFPRLAPTFSPLILILLITSTVAGFIAENSGQSLSNRVGYPGDHGQQGERLSKLILLFTLLYITWFVIYRKSIKFKAADKLLKNTLSVLLMLAAIASTTLTFIVGHSGAKASWEDRIKASSGKALTDSATQDQVLAGQNLPAGVIKLTNSEVKKHNSRDDCWSIIKGKVYNLTSFVQQHPGGIELISSICGIDGSAAFSNQHGSSAKPNNVLTGLLLGSLGAEITKQQSTTIIDPPKSNYGSKAEDEDESESEDGDRD
>Bact_KRO49934.1 hypothetical protein ABR71_04350, partial [Actinobacteria bacterium BACL4 MAG120820bin23]
AADKLLKNTLSVLLMLAAIASTTLTFIVGHSGAKASWEDRIKASSGKALTDSATQDQVLAGQNLPAGVIKLTNSEVKKHNSRDDCWSIIKGKVYNLTSFVQQHPGGIELISSICGIDGSAAFSNQHGSSAKPNNVLTGLLLGSLGAEITKQQSTTIIDPPKSNYGSKAEDEDESESEDGDRD
>Bact_KRO75355.1 hypothetical protein ABS07_01850, partial [Actinobacteria bacterium BACL4 MAG120920bin74]
PGDHGQQGERLSKLILLFTLLYITWFVIYRKSIKFKAADKLLKNTLSVLLMLAAIASTTLTFIVGHSGAKASWEDRIKASSGKALTDSATQDQVLAGQNLPAGVIKLTNSEVKKHNSRDDCWSIIKGKVYNLTSFVQQHPGGIELISSICGIDGSAAFSNQHGSSAKPNNVLTGLLLGSLGAEITKQQSTTIIDPPKSNYGSKAEDEDESESEDGDRD
>Bact_WP_095680353.1 hypothetical protein [Candidatus Nanopelagicus limnes]
MDLITGLPIHPLINHGVAVLVPLAAIGALLVIFIPKLRLNYSPLVLVTVLLATVSAFIATQSGEALAERVGLPNAHATQGERLSYVVLAFAILFSIWFALEKSERTRERVANLGKRVLKVVIPITAISSFVLTILVGHSGAQATWKDRIDQTQATALAETGPKPINPAGTINLSNSEIKTHNLKSDCWSIVNGNVYNLTSYVKSHPGGASVIANICGKDGSKAFVNQHNTQGKPNNVLSSFLLGPVGASITAEAGQKVIEPPVAGKGDESDEESDED
>Bact_WP_095686264.1 cytochrome b5 domaincontaining protein [Candidatus Planktophila vernalis]
MFDLITGLPIHPLISHAVVVLVPLAAVGALILTFRVTWRATYLPLVLIATLLSLMSAYIATQSGEALSSRVGLPKSHSILGERLALAVLIFSITLSTWFVIERSKSLRTKMPKLMQQLVKALVPVTAIMSLTLTVLVGHSGAETTWKSRIAQTQAVTLENSASTVVAPAGGVNLSTSEVKSHNSKSDCWSIVNGKVYNLTTYVQSHPGGAGVIASICGKDGTNAFTNQHNTQGKPNSVLSGFLLGSVGESITKETVQKVIAPPASSKGNESNEESDEEGDED
>Bact_KGA04883.1 hypothetical protein GM43_5005 [actinobacterium acMicro4]
MDDLPIFDLITGLPVHILVNHVVVVIVPLAVITVILAVAFPRLRQSYRYPAVGLAIIGALSAIVAEQSGEALEARVGVAEEHSEWGEMLPPVAVALAVLSAIWLIVSYMSSSRGKILAAVIGGIVIIIGIVAVVITVLAGHSGAQSVWGDRVSDTESAVVEPADEAVAPEATAEEAPAVTTDTSVLSVETVALNDSEASCWTIVDGNVYDLTDWISSHPGGASRILVLCGIDGTSQFEGQHGGSSSVEGTLESYLLGPIGDPAP
>Bact_WP_051277740.1 hypothetical protein [Dermatophilus congolensis]
MQSSGPFDLIGGLPVHALTLHATVILLPLALIGLVIVIFTKRLQSRLRTPITIVVMLMGLLTLVTKESGEALEHRIGAPGVHVEYADILTLVTGLTVLATMLWWLLGFLAARKARQATSPAPTYAEENGEKENLGTTPSPIFSIASQVLGLLIAVLSVAVLILVVMVGHTGATATWQDQIAKTTPTSGMQGEGTATSPTTTQPTGAPTGPFVSSTSSPTRSAPSSTRGSTPSSSPTGKRRPITVAQVKQHATSSSCWAVVNNNVYDLTAWISRHPGGPARIKSLCGTDATAKFSSKHGQERGPNQALAKYLIGALVTEHQFPPRVR
>Bact_KKQ27723.1 hypothetical protein US42_C0006G0030 [Candidatus Magasanikbacteria bacterium GW2011_GWC2_37_14]
MKNKLLILNLAVLTILLIGAGCGGTNTTQTKPAGNTVQNTTTQNTTEPPVTVTVQTSNGQTTTAKPTPAPTPPPVNNGPKTFTLAEVAIHNSVSSCYTIVNGNVYDVTSFVPNHPGGETNILKICGKDGTNAFDQKHSDQPKPEQMLAKLKIGVLK
>Bact_WP_108871944.1 cytochrome b5 domaincontaining protein [Tessaracoccus sp. MarseilleP5995]
MVILAGLPLHPLIVHLPVVLLPLAALGIIFLTAQPKARRRMALPTIVVLAVGFISTIVAKKTGEALAPYVGGEPTTHAELGRWLVWASLLFLVVGGGWLWWVRHDVRIAGKSDQTARMKLLGGMISSFIGLGVLALTVTVGHLGAQATWMDVVNPPSKPTQTAPNGVTMLEVSKHASPDDCWVAVAGNAYDLSDWLPRHPGGPSKIGRICGTDATAEFTKKHGEEQRPHTTLEQYKIGPLVG
>Arc1_RME52388.1 hypothetical protein D6783_04665 [Candidatus Woesearchaeota archaeon]
MIIDGSVYDVTGFISEHPGGAGEIVTRCGEDASDAFVTKGGKGKDHSAFAYELLAKYFIGRVGDVASDGQSERGAASGGGSSKAGEAGGSGLNVAVPDRQDEEVKEVENVKAPSADVSSGGVSGSVASDVSCTEEEVSLHASKDDCWMIIDGKVYDITAFFRKHPGGDKNLLKGCGLDASRLYDGSAGPHKHSAAARALLDDFFLCTVGGSAPVGGAAGSSSRSSSSSAPSSSSQESPSGGDDCGSVEDCVVEDALRRFPSCNFKKVEREDWGFNVVLKCGEEVKVKYDRSGRFLEVDD
>Bact_OFZ25738.1 hypothetical protein A2181_00305 [Bdellovibrionales bacterium RIFOXYA1_FULL_38_20]
MRIYQKFLVLFFIIVQNLALGGEIDKSKLKVYTVEEFIKHNNKESCFVLIDKYIYDVTKFLTDHPGSYKILFKCCGKDCTKGYADKGIGESHSKKSHGMRDKMIVGILKEKM
```
