## Supplementary Appendix E for "MAPR origins reveal a new class of prokaryotic cytochrome b_5_ proteins and possible role in eukaryogenesis": Panel-B_CPRcytb5-affin_Cl1&2_BLB1_Poiss.xml

```
<?xml version="1.0" encoding="UTF-8"?>
<phyloxml xmlns:xsi="http://www.w3.org/2001/XMLSchema-instance" xsi:schemaLocation="http://www.phyloxml.org http://www.phyloxml.org/1.20/phyloxml.xsd" xmlns="http://www.phyloxml.org">
<phylogeny rooted="true" rerootable="true">
  <clade>
    <clade>
      <branch_length>0.15945</branch_length>
      <confidence type="unknown">85</confidence>
      <clade>
        <branch_length>0.0737</branch_length>
        <confidence type="unknown">34</confidence>
        <clade>
          <branch_length>0.1039</branch_length>
          <confidence type="unknown">67</confidence>
          <clade>
            <branch_length>0.0687</branch_length>
            <confidence type="unknown">49</confidence>
            <clade>
              <branch_length>0.0508</branch_length>
              <confidence type="unknown">20</confidence>
              <clade collapse="true">
                <branch_length>0.0231</branch_length>
                <confidence type="unknown">13</confidence>
                <clade collapse="true">
                  <branch_length>0.0769</branch_length>
                  <confidence type="unknown">40</confidence>
                  <clade collapse="true">
                    <branch_length>0.0116</branch_length>
                    <confidence type="unknown">17</confidence>
                    <clade collapse="true">
                      <branch_length>0.0176</branch_length>
                      <confidence type="unknown">3</confidence>
                      <clade collapse="true">
                        <branch_length>0.0565</branch_length>
                        <confidence type="unknown">9</confidence>
                        <clade collapse="true">
                          <branch_length>0.0319</branch_length>
                          <confidence type="unknown">6</confidence>
                          <clade collapse="true">
                            <branch_length>0.0155</branch_length>
                            <confidence type="unknown">3</confidence>
                            <clade collapse="true">
                              <branch_length>0.0194</branch_length>
                              <confidence type="unknown">13</confidence>
                              <clade collapse="true">
                                <branch_length>0.0663</branch_length>
                                <confidence type="unknown">38</confidence>
                                <clade collapse="true">
                                  <branch_length>0.0782</branch_length>
                                  <confidence type="unknown">92</confidence>
                                  <clade collapse="true">
                                    <branch_length>0.065</branch_length>
                                    <confidence type="unknown">93</confidence>
                                    <clade>
                                      <name>37_MAPR_KZT52866_1_cytochrome_b5__Calocera_cornea_HHB12733</name>
                                      <branch_length>0.0213</branch_length>
                                    </clade>
                                    <clade>
                                      <name>38_MAPR_KZO98985_1_cytochrome_b5__Calocera_viscosa_TUFC12733</name>
                                      <branch_length>0.0571</branch_length>
                                    </clade>
                                  </clade>
                                  <clade>
                                    <name>36_MAPR_EJU04327_1_cytochrome_b5__Dacryopinax_primogenitus</name>
                                    <branch_length>0.0594</branch_length>
                                  </clade>
                                </clade>
                                <clade collapse="true">
                                  <branch_length>0.1571</branch_length>
                                  <confidence type="unknown">100</confidence>
                                  <clade>
                                    <name>40_MAPR_XP_012186128_1_potential_sterol_binding_protein__Pseudozyma_hubeiensis_SY62</name>
                                    <branch_length>0.0374</branch_length>
                                  </clade>
                                  <clade>
                                    <name>41_MAPR_CDS82471_1_related_to_Membrane_steroid_binding_protein__Sporisorium_scitamineum</name>
                                    <branch_length>0.0209</branch_length>
                                  </clade>
                                </clade>
                              </clade>
                              <clade>
                                <name>35_MAPR_KXS21599_1_cytochrome_b5__Gonapodya_prolifera_JEL478</name>
                                <branch_length>0.1913</branch_length>
                              </clade>
                            </clade>
                            <clade collapse="true">
                              <branch_length>0.0365</branch_length>
                              <confidence type="unknown">20</confidence>
                              <clade collapse="true">
                                <branch_length>0.0344</branch_length>
                                <confidence type="unknown">30</confidence>
                                <clade>
                                  <name>1_Ref_PGRC1__BILA_Homo_sapiens_NP_006658_1</name>
                                  <branch_length>0.1566</branch_length>
                                </clade>
                                <clade>
                                  <name>7_MAPR_AUS83916_1_membrane_associated_progesterone_receptor__Eisenia_fetida</name>
                                  <branch_length>0.1761</branch_length>
                                </clade>
                              </clade>
                              <clade>
                                <name>39_MAPR_ORY01152_1_putative_sterol_metabolismrelated_protein__Basidiobolus_meristosporus_CBS_931_73</name>
                                <branch_length>0.1724</branch_length>
                              </clade>
                            </clade>
                          </clade>
                          <clade>
                            <name>42_MAPR_ORZ39243_1_cytochrome_b5like_heme/steroid_binding_domaincontaining_protein__Catenaria_anguillulae_PL171</name>
                            <branch_length>0.1919</branch_length>
                          </clade>
                        </clade>
                        <clade>
                          <name>43_MAPR_OEJ89866_1_Damage_response_protein_1__Hanseniaspora_opuntiae</name>
                          <branch_length>0.2636</branch_length>
                        </clade>
                      </clade>
                      <clade collapse="true">
                        <branch_length>0.033</branch_length>
                        <confidence type="unknown">11</confidence>
                        <clade collapse="true">
                          <branch_length>0.0604</branch_length>
                          <confidence type="unknown">29</confidence>
                          <clade collapse="true">
                            <branch_length>0.0734</branch_length>
                            <confidence type="unknown">68</confidence>
                            <clade collapse="true">
                              <branch_length>0.0228</branch_length>
                              <confidence type="unknown">54</confidence>
                              <clade collapse="true">
                                <branch_length>0.072</branch_length>
                                <confidence type="unknown">92</confidence>
                                <clade>
                                  <name>3_MAPR_XP_009049260_1_hypothetical_protein_LOTGIDRAFT_178036__Lottia_gigantea</name>
                                  <branch_length>0.0244</branch_length>
                                </clade>
                                <clade>
                                  <name>4_MAPR_XP_025087051_1_membraneassociated_progesterone_receptor_component_1like__Pomacea_canaliculata</name>
                                  <branch_length>0.0141</branch_length>
                                </clade>
                              </clade>
                              <clade>
                                <name>2_MAPR_ELT89976_1_hypothetical_protein_CAPTEDRAFT_227540__Capitella_teleta</name>
                                <branch_length>0.0724</branch_length>
                              </clade>
                            </clade>
                            <clade>
                              <name>5_MAPR_XP_013071768_1_PREDICTED__membraneassociated_progesterone_receptor_component_1like__Biomphalaria_glabrata</name>
                              <branch_length>0.0481</branch_length>
                            </clade>
                          </clade>
                          <clade>
                            <name>6_MAPR_XP_014791077_1_PREDICTED__membraneassociated_progesterone_receptor_component_1like__Octopus_bimaculoides</name>
                            <branch_length>0.1585</branch_length>
                          </clade>
                        </clade>
                        <clade collapse="true">
                          <branch_length>0.0287</branch_length>
                          <confidence type="unknown">33</confidence>
                          <clade collapse="true">
                            <branch_length>0.0766</branch_length>
                            <confidence type="unknown">71</confidence>
                            <clade>
                              <name>8_MAPR_NP_573087_1_membrane_steroid_binding_protein__isoform_A__Drosophila_melanogaster</name>
                              <branch_length>0.0708</branch_length>
                            </clade>
                            <clade>
                              <name>9_MAPR_XP_013100400_1_PREDICTED__membraneassociated_progesterone_receptor_component_1like__Stomoxys_calcitrans</name>
                              <branch_length>0.1153</branch_length>
                            </clade>
                          </clade>
                          <clade collapse="true">
                            <branch_length>0.1897</branch_length>
                            <confidence type="unknown">100</confidence>
                            <clade>
                              <name>11_MAPR_PAA47767_1_hypothetical_protein_BOX15_Mlig033842g2__Macrostomum_lignano</name>
                              <branch_length>0.0</branch_length>
                            </clade>
                            <clade>
                              <name>12_MAPR_PAA57064_1_hypothetical_protein_BOX15_Mlig033842g1__Macrostomum_lignano</name>
                              <branch_length>0.0</branch_length>
                            </clade>
                          </clade>
                        </clade>
                      </clade>
                    </clade>
                    <clade collapse="true">
                      <branch_length>0.0278</branch_length>
                      <confidence type="unknown">12</confidence>
                      <clade>
                        <name>10_MAPR_XP_014253875_1_membraneassociated_progesterone_receptor_component_1like__Cimex_lectularius</name>
                        <branch_length>0.2545</branch_length>
                      </clade>
                      <clade>
                        <name>34_MAPR_XP_011117248_1_hypothetical_protein_AOL_s00004g296__Arthrobotrys_oligospora_ATCC_24927</name>
                        <branch_length>0.2818</branch_length>
                      </clade>
                    </clade>
                  </clade>
                  <clade collapse="true">
                    <branch_length>0.1365</branch_length>
                    <confidence type="unknown">91</confidence>
                    <clade collapse="true">
                      <branch_length>0.0369</branch_length>
                      <confidence type="unknown">52</confidence>
                      <clade collapse="true">
                        <branch_length>0.0053</branch_length>
                        <confidence type="unknown">4</confidence>
                        <clade collapse="true">
                          <branch_length>0.0134</branch_length>
                          <confidence type="unknown">17</confidence>
                          <clade collapse="true">
                            <branch_length>0.0052</branch_length>
                            <confidence type="unknown">3</confidence>
                            <clade collapse="true">
                              <branch_length>0.0166</branch_length>
                              <confidence type="unknown">21</confidence>
                              <clade collapse="true">
                                <branch_length>0.0132</branch_length>
                                <confidence type="unknown">53</confidence>
                                <clade collapse="true">
                                  <branch_length>0.01</branch_length>
                                  <confidence type="unknown">62</confidence>
                                  <clade collapse="true">
                                    <branch_length>0.0</branch_length>
                                    <confidence type="unknown">62</confidence>
                                    <clade collapse="true">
                                      <branch_length>0.0</branch_length>
                                      <confidence type="unknown">62</confidence>
                                      <clade collapse="true">
                                        <branch_length>0.0</branch_length>
                                        <confidence type="unknown">62</confidence>
                                        <clade collapse="true">
                                          <branch_length>0.0</branch_length>
                                          <confidence type="unknown">62</confidence>
                                          <clade collapse="true">
                                            <branch_length>0.0</branch_length>
                                            <confidence type="unknown">62</confidence>
                                            <clade>
                                              <name>18_MAPR_GAT24356_1_DNA_damage_response_protein__Aspergillus_luchuensis</name>
                                              <branch_length>0.0</branch_length>
                                            </clade>
                                            <clade>
                                              <name>19_MAPR_GAA85024_1_DNA_damage_response_protein__Aspergillus_kawachii_IFO_4308</name>
                                              <branch_length>0.0</branch_length>
                                            </clade>
                                          </clade>
                                          <clade>
                                            <name>20_MAPR_EHA22036_1_hypothetical_protein_ASPNIDRAFT_210522__Aspergillus_niger_ATCC_1015</name>
                                            <branch_length>0.0</branch_length>
                                          </clade>
                                        </clade>
                                        <clade>
                                          <name>21_MAPR_XP_025459566_1_cytochrome_b5__Aspergillus_lacticoffeatus_CBS_101883</name>
                                          <branch_length>0.0</branch_length>
                                        </clade>
                                      </clade>
                                      <clade>
                                        <name>22_MAPR_XP_001397754_1_DNA_damage_response_protein__Dap1___Aspergillus_niger_CBS_513_88</name>
                                        <branch_length>0.0</branch_length>
                                      </clade>
                                    </clade>
                                    <clade>
                                      <name>23_MAPR_SPB49335_1_unnamed_protein_product__Aspergillus_niger</name>
                                      <branch_length>0.0</branch_length>
                                    </clade>
                                  </clade>
                                  <clade>
                                    <name>24_MAPR_OJJ71894_1_hypothetical_protein_ASPBRDRAFT_580262__Aspergillus_brasiliensis_CBS_101740</name>
                                    <branch_length>0.0</branch_length>
                                  </clade>
                                </clade>
                                <clade collapse="true">
                                  <branch_length>0.009</branch_length>
                                  <confidence type="unknown">95</confidence>
                                  <clade>
                                    <name>16_MAPR_XP_025386790_1_putative_DNA_damage_response_protein__Aspergillus_eucalypticola_CBS_122712</name>
                                    <branch_length>0.0</branch_length>
                                  </clade>
                                  <clade>
                                    <name>17_MAPR_XP_025511110_1_cytochrome_b5__Aspergillus_piperis_CBS_112811</name>
                                    <branch_length>0.0</branch_length>
                                  </clade>
                                </clade>
                              </clade>
                              <clade>
                                <name>25_MAPR_XP_024708274_1_putative_DNA_damage_response_protein__Aspergillus_steynii_IBT_23096</name>
                                <branch_length>0.0256</branch_length>
                              </clade>
                            </clade>
                            <clade collapse="true">
                              <branch_length>0.0137</branch_length>
                              <confidence type="unknown">37</confidence>
                              <clade>
                                <name>14_MAPR_XP_025404240_1_cytochrome_b5__Aspergillus_heteromorphus_CBS_117_55</name>
                                <branch_length>0.0128</branch_length>
                              </clade>
                              <clade>
                                <name>15_MAPR_PYH89819_1_cytochrome_b5__Aspergillus_ellipticus_CBS_707_79</name>
                                <branch_length>0.0455</branch_length>
                              </clade>
                            </clade>
                          </clade>
                          <clade collapse="true">
                            <branch_length>0.0234</branch_length>
                            <confidence type="unknown">40</confidence>
                            <clade collapse="true">
                              <branch_length>0.0214</branch_length>
                              <confidence type="unknown">97</confidence>
                              <clade>
                                <name>27_MAPR_XP_754570_1_DNA_damage_response_protein__Dap1___putative__Aspergillus_fumigatus_Af293</name>
                                <branch_length>0.0</branch_length>
                              </clade>
                              <clade>
                                <name>28_MAPR_XP_001263409_1_DNA_damage_response_protein__Dap1___putative__Aspergillus_fischeri_NRRL_181</name>
                                <branch_length>0.0</branch_length>
                              </clade>
                            </clade>
                            <clade>
                              <name>26_MAPR_XP_001271054_1_DNA_damage_response_protein__Dap1___putative__Aspergillus_clavatus_NRRL_1</name>
                              <branch_length>0.0571</branch_length>
                            </clade>
                          </clade>
                        </clade>
                        <clade collapse="true">
                          <branch_length>0.0352</branch_length>
                          <confidence type="unknown">52</confidence>
                          <clade>
                            <name>32_MAPR_OJJ61097_1_hypothetical_protein_ASPSYDRAFT_42960__Aspergillus_sydowii_CBS_593_65</name>
                            <branch_length>0.0274</branch_length>
                          </clade>
                          <clade>
                            <name>33_MAPR_XP_662543_1_hypothetical_protein_AN4939_2__Aspergillus_nidulans_FGSC_A4</name>
                            <branch_length>0.0309</branch_length>
                          </clade>
                        </clade>
                      </clade>
                      <clade collapse="true">
                        <branch_length>0.0197</branch_length>
                        <confidence type="unknown">24</confidence>
                        <clade collapse="true">
                          <branch_length>0.0204</branch_length>
                          <confidence type="unknown">32</confidence>
                          <clade>
                            <name>29_MAPR_CRG86389_1_Cytochrome_P450_regulator_dap1__Talaromyces_islandicus</name>
                            <branch_length>0.0346</branch_length>
                          </clade>
                          <clade>
                            <name>31_MAPR_GAD99149_1_DNA_damage_response_protein__Dap1___putative__Byssochlamys_spectabilis_No__5</name>
                            <branch_length>0.0236</branch_length>
                          </clade>
                        </clade>
                        <clade>
                          <name>30_MAPR_XP_022586021_1_hypothetical_protein_ASPZODRAFT_148809__Penicilliopsis_zonata_CBS_506_65</name>
                          <branch_length>0.0396</branch_length>
                        </clade>
                      </clade>
                    </clade>
                    <clade>
                      <name>13_MAPR_XP_023928988_1_damage_response_protein_1like__Quercus_suber</name>
                      <branch_length>0.1413</branch_length>
                    </clade>
                  </clade>
                </clade>
                <clade>
                  <name>69_MAPR_XP_004339620_1_cytochrome_blike_heme/steroid_binding_domain_containing_protein__Acanthamoeba_castellanii_str__Neff</name>
                  <branch_length>0.2052</branch_length>
                </clade>
              </clade>
              <clade collapse="true">
                <branch_length>0.015</branch_length>
                <confidence type="unknown">8</confidence>
                <clade collapse="true">
                  <branch_length>0.044</branch_length>
                  <confidence type="unknown">22</confidence>
                  <clade collapse="true">
                    <branch_length>0.0566</branch_length>
                    <confidence type="unknown">57</confidence>
                    <clade collapse="true">
                      <branch_length>0.0962</branch_length>
                      <confidence type="unknown">76</confidence>
                      <clade collapse="true">
                        <branch_length>0.0151</branch_length>
                        <confidence type="unknown">37</confidence>
                        <clade collapse="true">
                          <branch_length>0.0296</branch_length>
                          <confidence type="unknown">21</confidence>
                          <clade collapse="true">
                            <branch_length>0.0184</branch_length>
                            <confidence type="unknown">29</confidence>
                            <clade collapse="true">
                              <branch_length>0.0039</branch_length>
                              <confidence type="unknown">23</confidence>
                              <clade collapse="true">
                                <branch_length>0.0039</branch_length>
                                <confidence type="unknown">14</confidence>
                                <clade collapse="true">
                                  <branch_length>0.0099</branch_length>
                                  <confidence type="unknown">19</confidence>
                                  <clade collapse="true">
                                    <branch_length>0.0159</branch_length>
                                    <confidence type="unknown">63</confidence>
                                    <clade collapse="true">
                                      <branch_length>0.0087</branch_length>
                                      <confidence type="unknown">84</confidence>
                                      <clade>
                                        <name>57_MAPR_XP_013469690_1_membrane_steroidbinding_protein_1__Medicago_truncatula</name>
                                        <branch_length>0.0</branch_length>
                                      </clade>
                                      <clade>
                                        <name>58_MAPR_ACJ85430_1_unknown__Medicago_truncatula</name>
                                        <branch_length>0.0</branch_length>
                                      </clade>
                                    </clade>
                                    <clade>
                                      <name>61_MAPR_XP_023748066_1_membrane_steroidbinding_protein_1like__Lactuca_sativa</name>
                                      <branch_length>0.0104</branch_length>
                                    </clade>
                                  </clade>
                                  <clade collapse="true">
                                    <branch_length>0.0038</branch_length>
                                    <confidence type="unknown">12</confidence>
                                    <clade>
                                      <name>56_MAPR_PNY07925_1_membrane_steroidbinding_protein_2like__Trifolium_pratense</name>
                                      <branch_length>0.0424</branch_length>
                                    </clade>
                                    <clade>
                                      <name>59_MAPR_XP_022641345_1_membrane_steroidbinding_protein_1_isoform_X2__Vigna_radiata_var__radiata</name>
                                      <branch_length>0.0159</branch_length>
                                    </clade>
                                  </clade>
                                </clade>
                                <clade collapse="true">
                                  <branch_length>0.0158</branch_length>
                                  <confidence type="unknown">37</confidence>
                                  <clade collapse="true">
                                    <branch_length>0.0651</branch_length>
                                    <confidence type="unknown">97</confidence>
                                    <clade>
                                      <name>63_MAPR_XP_002864158_1_membrane_steroidbinding_protein_1__Arabidopsis_lyrata_subsp__lyrata</name>
                                      <branch_length>0.0</branch_length>
                                    </clade>
                                    <clade>
                                      <name>64_MAPR_AAD34616_1_putative_progesteronebinding_protein_homolog__Arabidopsis_thaliana</name>
                                      <branch_length>0.0</branch_length>
                                    </clade>
                                  </clade>
                                  <clade>
                                    <name>54_MAPR_XP_018842921_1_PREDICTED__membrane_steroidbinding_protein_1like__Juglans_regia</name>
                                    <branch_length>0.0133</branch_length>
                                  </clade>
                                </clade>
                              </clade>
                              <clade collapse="true">
                                <branch_length>0.0041</branch_length>
                                <confidence type="unknown">11</confidence>
                                <clade collapse="true">
                                  <branch_length>0.015</branch_length>
                                  <confidence type="unknown">24</confidence>
                                  <clade collapse="true">
                                    <branch_length>0.0159</branch_length>
                                    <confidence type="unknown">41</confidence>
                                    <clade>
                                      <name>53_MAPR_XP_007218422_1_membrane_steroidbinding_protein_2__Prunus_persica</name>
                                      <branch_length>0.0176</branch_length>
                                    </clade>
                                    <clade>
                                      <name>55_MAPR_XP_021592530_1_membrane_steroidbinding_protein_2like__Manihot_esculenta</name>
                                      <branch_length>0.0407</branch_length>
                                    </clade>
                                  </clade>
                                  <clade>
                                    <name>60_MAPR_XP_017237209_1_PREDICTED__membrane_steroidbinding_protein_2like__Daucus_carota_subsp__sativus</name>
                                    <branch_length>0.0233</branch_length>
                                  </clade>
                                </clade>
                                <clade>
                                  <name>62_MAPR_XP_006291794_1_membrane_steroidbinding_protein_2__Capsella_rubella</name>
                                  <branch_length>0.0763</branch_length>
                                </clade>
                              </clade>
                            </clade>
                            <clade>
                              <name>52_MAPR_PON64692_1_Cytochrome_b5like_heme/steroid_binding_domain_containing_protein__Parasponia_andersonii</name>
                              <branch_length>0.0683</branch_length>
                            </clade>
                          </clade>
                          <clade>
                            <name>65_MAPR_XP_006661925_1_PREDICTED__membrane_steroidbinding_protein_1like__Oryza_brachyantha</name>
                            <branch_length>0.0938</branch_length>
                          </clade>
                        </clade>
                        <clade collapse="true">
                          <branch_length>0.0076</branch_length>
                          <confidence type="unknown">15</confidence>
                          <clade collapse="true">
                            <branch_length>0.0097</branch_length>
                            <confidence type="unknown">9</confidence>
                            <clade collapse="true">
                              <branch_length>0.0247</branch_length>
                              <confidence type="unknown">14</confidence>
                              <clade collapse="true">
                                <branch_length>0.0271</branch_length>
                                <confidence type="unknown">27</confidence>
                                <clade collapse="true">
                                  <branch_length>0.0272</branch_length>
                                  <confidence type="unknown">43</confidence>
                                  <clade collapse="true">
                                    <branch_length>0.0161</branch_length>
                                    <confidence type="unknown">47</confidence>
                                    <clade>
                                      <name>44_MAPR_KZV48777_1_hypothetical_protein_F511_17073__Dorcoceras_hygrometricum</name>
                                      <branch_length>0.01</branch_length>
                                    </clade>
                                    <clade>
                                      <name>48_MAPR_OWM78855_1_hypothetical_protein_CDL15_Pgr003026__Punica_granatum</name>
                                      <branch_length>0.0483</branch_length>
                                    </clade>
                                  </clade>
                                  <clade>
                                    <name>47_MAPR_XP_012080897_1_membrane_steroidbinding_protein_2__Jatropha_curcas</name>
                                    <branch_length>0.0334</branch_length>
                                  </clade>
                                </clade>
                                <clade>
                                  <name>51_MAPR_XP_020583084_1_membrane_steroidbinding_protein_2like__Phalaenopsis_equestris</name>
                                  <branch_length>0.1027</branch_length>
                                </clade>
                              </clade>
                              <clade>
                                <name>46_MAPR_CDP09945_1_unnamed_protein_product__Coffea_canephora</name>
                                <branch_length>0.0336</branch_length>
                              </clade>
                            </clade>
                            <clade collapse="true">
                              <branch_length>0.051</branch_length>
                              <confidence type="unknown">60</confidence>
                              <clade>
                                <name>49_MAPR_XP_010908263_1_PREDICTED__membrane_steroidbinding_protein_2like__Elaeis_guineensis</name>
                                <branch_length>0.0493</branch_length>
                              </clade>
                              <clade>
                                <name>50_MAPR_XP_008804988_1_PREDICTED__membrane_steroidbinding_protein_2like__Phoenix_dactylifera</name>
                                <branch_length>0.0498</branch_length>
                              </clade>
                            </clade>
                          </clade>
                          <clade>
                            <name>45_MAPR_XP_023731648_1_membrane_steroidbinding_protein_2like__Lactuca_sativa</name>
                            <branch_length>0.1043</branch_length>
                          </clade>
                        </clade>
                      </clade>
                      <clade>
                        <name>68_MAPR_GAQ80616_1_membrane_steroid_binding_protein__Klebsormidium_nitens</name>
                        <branch_length>0.2109</branch_length>
                      </clade>
                    </clade>
                    <clade collapse="true">
                      <branch_length>0.0823</branch_length>
                      <confidence type="unknown">96</confidence>
                      <clade>
                        <name>66_Bact_KPK16282_1_hypothetical_protein_AMJ62_06150__Myxococcales_bacterium_SG8_38</name>
                        <branch_length>0.1328</branch_length>
                      </clade>
                      <clade>
                        <name>67_Bact_KPK52515_1_hypothetical_protein_AMJ63_09220__Myxococcales_bacterium_SG8_38_1</name>
                        <branch_length>0.0763</branch_length>
                      </clade>
                    </clade>
                  </clade>
                  <clade>
                    <name>111_Bact_ANM31058_1_hypothetical_protein_ABI59_17970__Acidobacteria_bacterium_Mor1</name>
                    <branch_length>0.3578</branch_length>
                  </clade>
                </clade>
                <clade>
                  <name>70_MAPR_GAY04573_1_heme/steroid_binding_domaincontaining_protein__putative__Pythium_insidiosum</name>
                  <branch_length>0.3715</branch_length>
                </clade>
              </clade>
            </clade>
            <clade>
              <name>71_Ref_NENF__BILA_Homo_sapiens_NP_037481_1</name>
              <branch_length>0.3622</branch_length>
            </clade>
          </clade>
          <clade>
            <branch_length>0.0687</branch_length>
            <confidence type="unknown">49</confidence>
            <clade collapse="true">
              <branch_length>0.0418</branch_length>
              <confidence type="unknown">26</confidence>
              <clade collapse="true">
                <branch_length>0.038</branch_length>
                <confidence type="unknown">20</confidence>
                <clade collapse="true">
                  <branch_length>0.015</branch_length>
                  <confidence type="unknown">18</confidence>
                  <clade collapse="true">
                    <branch_length>0.0537</branch_length>
                    <confidence type="unknown">37</confidence>
                    <clade collapse="true">
                      <branch_length>0.0345</branch_length>
                      <confidence type="unknown">58</confidence>
                      <clade collapse="true">
                        <branch_length>0.1626</branch_length>
                        <confidence type="unknown">100</confidence>
                        <clade collapse="true">
                          <branch_length>0.0</branch_length>
                          <confidence type="unknown">100</confidence>
                          <clade>
                            <name>96_Bact_OHA83705_1_hypothetical_protein_A2408_00355__Candidatus_Yonathbacteria_bacterium_RIFOXYC1_FULL_52_10</name>
                            <branch_length>0.0</branch_length>
                          </clade>
                          <clade>
                            <name>97_B5MY_Ga0156594_13817__Predicted_heme/steroid_binding_protein__Candidatus_Yonathbacteria_bacterium_RIFOXYC1_FULL_52_10___Ga0156594_138</name>
                            <branch_length>0.0</branch_length>
                          </clade>
                        </clade>
                        <clade>
                          <name>98_B5MY_Ga0156737_10517__Predicted_heme/steroid_binding_protein__Candidatus_Yonathbacteria_bacterium_RIFOXYD1_FULL_52_36___Ga0156737_105</name>
                          <branch_length>0.0</branch_length>
                        </clade>
                      </clade>
                      <clade collapse="true">
                        <branch_length>0.1968</branch_length>
                        <confidence type="unknown">100</confidence>
                        <clade>
                          <name>94_Bact_OHA80798_1_hypothetical_protein_A2675_01620__Candidatus_Yonathbacteria_bacterium_RIFCSPHIGHO2_01_FULL_51_10</name>
                          <branch_length>0.0</branch_length>
                        </clade>
                        <clade>
                          <name>95_B5MY_Ga0154965_1172__Predicted_heme/steroid_binding_protein__Candidatus_Yonathbacteria_bacterium_RIFCSPHIGHO2_01_FULL_51_10___Ga0154965_117</name>
                          <branch_length>0.0</branch_length>
                        </clade>
                      </clade>
                    </clade>
                    <clade collapse="true">
                      <branch_length>0.275</branch_length>
                      <confidence type="unknown">100</confidence>
                      <clade>
                        <name>89_Bact_KKR05718_1_hypothetical_protein_UT34_C0002G0225__candidate_division_WS6_bacterium_GW2011_GWF2_39_15</name>
                        <branch_length>0.0</branch_length>
                      </clade>
                      <clade>
                        <name>90_B5MY_Ga0076328_12231__Predicted_heme/steroid_binding_protein__candidate_division_WS6_bacterium_GW2011_GWF2_39_15___Ga0076328_12</name>
                        <branch_length>0.0</branch_length>
                      </clade>
                    </clade>
                  </clade>
                  <clade collapse="true">
                    <branch_length>0.0732</branch_length>
                    <confidence type="unknown">64</confidence>
                    <clade collapse="true">
                      <branch_length>0.1684</branch_length>
                      <confidence type="unknown">100</confidence>
                      <clade collapse="true">
                        <branch_length>0.0</branch_length>
                        <confidence type="unknown">100</confidence>
                        <clade collapse="true">
                          <branch_length>0.0</branch_length>
                          <confidence type="unknown">100</confidence>
                          <clade>
                            <name>83_Bact_PJA14771_1_hypothetical_protein_COX64_01640__Candidatus_Dojkabacteria_bacterium_CG_4_10_14_0_2_um_filter_Dojkabacteria_WS6_41_15</name>
                            <branch_length>0.0</branch_length>
                          </clade>
                          <clade>
                            <name>84_tax_PJA14771_1_hypothetical_protein_COX64_01640__Candidatus_Dojkabacteria_bacterium_CG_4_10_14_0_2_um_filter_Dojkabacteria_WS6_41_15</name>
                            <branch_length>0.0</branch_length>
                          </clade>
                        </clade>
                        <clade>
                          <name>85_B5MY_Ga0301032_10386__predicted_heme/steroid_binding_protein__Candidatus_Dojkabacteria_bacterium_CG_4_10_14_0_2_um_filter_Dojkabacteria_WS6_41_15___Ga0301032_1038</name>
                          <branch_length>0.0</branch_length>
                        </clade>
                      </clade>
                      <clade>
                        <name>86_B5MY_Ga0301034_17738__predicted_heme/steroid_binding_protein__Candidatus_Dojkabacteria_bacterium_CG_4_9_14_3_um_filter_150_Dojkabacteria_WS6_41_13___Ga0301034_177</name>
                        <branch_length>0.0</branch_length>
                      </clade>
                    </clade>
                    <clade collapse="true">
                      <branch_length>0.1643</branch_length>
                      <confidence type="unknown">100</confidence>
                      <clade>
                        <name>87_Bact_OIP98122_1_hypothetical_protein_AUK40_01915__Candidatus_Wirthbacteria_bacterium_CG2_30_54_11</name>
                        <branch_length>0.0</branch_length>
                      </clade>
                      <clade>
                        <name>88_B5MY_Ga0301951_10372__predicted_heme/steroid_binding_protein__Candidatus_Wirthbacteria_bacterium_CG2_30_54_11___Ga0301951_1037</name>
                        <branch_length>0.0</branch_length>
                      </clade>
                    </clade>
                  </clade>
                </clade>
                <clade collapse="true">
                  <branch_length>0.2417</branch_length>
                  <confidence type="unknown">100</confidence>
                  <clade collapse="true">
                    <branch_length>0.0</branch_length>
                    <confidence type="unknown">100</confidence>
                    <clade collapse="true">
                      <branch_length>0.0</branch_length>
                      <confidence type="unknown">100</confidence>
                      <clade collapse="true">
                        <branch_length>0.0</branch_length>
                        <confidence type="unknown">100</confidence>
                        <clade>
                          <name>100_tax_KKS94036_1_putative_steroid-binding_protein_3__Candidatus_Collierbacteria_bacterium_GW2011_GWC2_43_12</name>
                          <branch_length>0.0</branch_length>
                        </clade>
                        <clade>
                          <name>99_Bact_KKS94036_1_putative_steroidbinding_protein_3__Candidatus_Collierbacteria_bacterium_GW2011_GWC2_43_12</name>
                          <branch_length>0.0</branch_length>
                        </clade>
                      </clade>
                      <clade>
                        <name>101_B5MY_Ga0075807_1152__Predicted_heme/steroid_binding_protein__Microgenomates__Collierbacteria__bacterium_GW2011_GWC2_43_12___Ga0075807_115</name>
                        <branch_length>0.0</branch_length>
                      </clade>
                    </clade>
                    <clade>
                      <name>102_B5MY_Ga0075742_1471__Predicted_heme/steroid_binding_protein__Microgenomates__Collierbacteria__bacterium_GW2011_GWB1_44_6___Ga0075742_147</name>
                      <branch_length>0.0</branch_length>
                    </clade>
                  </clade>
                  <clade>
                    <name>103_B5MY_Ga0075783_1322__Predicted_heme/steroid_binding_protein__Microgenomates_bacterium_GW2011_GWC1_44_9___Ga0075783_132</name>
                    <branch_length>0.0</branch_length>
                  </clade>
                </clade>
              </clade>
              <clade collapse="true">
                <branch_length>0.0644</branch_length>
                <confidence type="unknown">51</confidence>
                <clade collapse="true">
                  <branch_length>0.1785</branch_length>
                  <confidence type="unknown">100</confidence>
                  <clade collapse="true">
                    <branch_length>0.0</branch_length>
                    <confidence type="unknown">100</confidence>
                    <clade collapse="true">
                      <branch_length>0.0</branch_length>
                      <confidence type="unknown">100</confidence>
                      <clade collapse="true">
                        <branch_length>0.0</branch_length>
                        <confidence type="unknown">100</confidence>
                        <clade collapse="true">
                          <branch_length>0.0</branch_length>
                          <confidence type="unknown">100</confidence>
                          <clade collapse="true">
                            <branch_length>0.0</branch_length>
                            <confidence type="unknown">100</confidence>
                            <clade collapse="true">
                              <branch_length>0.0</branch_length>
                              <confidence type="unknown">100</confidence>
                              <clade collapse="true">
                                <branch_length>0.0</branch_length>
                                <confidence type="unknown">100</confidence>
                                <clade collapse="true">
                                  <branch_length>0.0</branch_length>
                                  <confidence type="unknown">100</confidence>
                                  <clade collapse="true">
                                    <branch_length>0.0</branch_length>
                                    <confidence type="unknown">100</confidence>
                                    <clade>
                                      <name>72_Bact_EKD84736_1_neuron_derived_neurotrophic_factor__uncultured_bacterium</name>
                                      <branch_length>0.0</branch_length>
                                    </clade>
                                    <clade>
                                      <name>73_tax_KKQ84505_1_hypothetical_protein_UT04_C0015G0013__Candidatus_Daviesbacteria_bacterium_GW2011_GWF2_38_7</name>
                                      <branch_length>0.0</branch_length>
                                    </clade>
                                  </clade>
                                  <clade>
                                    <name>74_B5MY_Ga0155068_10961__Predicted_heme/steroid_binding_protein__Candidatus_Daviesbacteria_bacterium_RIFCSPHIGHO2_01_FULL_40_24___Ga0155068_109</name>
                                    <branch_length>0.0</branch_length>
                                  </clade>
                                </clade>
                                <clade>
                                  <name>75_B5MY_Ga0075801_10542__Predicted_heme/steroid_binding_protein__Microgenomates__Daviesbacteria__bacterium_GW2011_GWC2_40_12___Ga0075801_105</name>
                                  <branch_length>0.0</branch_length>
                                </clade>
                              </clade>
                              <clade>
                                <name>76_B5MY_Ga0155258_11261__Predicted_heme/steroid_binding_protein__Candidatus_Daviesbacteria_bacterium_RIFCSPHIGHO2_02_FULL_40_16___Ga0155258_112</name>
                                <branch_length>0.0</branch_length>
                              </clade>
                            </clade>
                            <clade>
                              <name>77_B5MY_Ga0075854_11512__Predicted_heme/steroid_binding_protein__Microgenomates__Daviesbacteria__bacterium_GW2011_GWF2_38_7___Ga0075854_115</name>
                              <branch_length>0.0</branch_length>
                            </clade>
                          </clade>
                          <clade>
                            <name>78_B5MY_Ga0155814_10860__Predicted_heme/steroid_binding_protein__Candidatus_Daviesbacteria_bacterium_RIFCSPLOWO2_01_FULL_39_23___Ga0155814_108</name>
                            <branch_length>0.0</branch_length>
                          </clade>
                        </clade>
                        <clade>
                          <name>79_B5MY_Ga0075678_10823__Predicted_heme/steroid_binding_protein__Microgenomates__Daviesbacteria__bacterium_GW2011_GWA2_39_33___Ga0075678_108</name>
                          <branch_length>0.0</branch_length>
                        </clade>
                      </clade>
                      <clade>
                        <name>80_B5MY_Ga0156137_11523__Predicted_heme/steroid_binding_protein__Candidatus_Daviesbacteria_bacterium_RIFCSPLOWO2_02_FULL_39_13___Ga0156137_115</name>
                        <branch_length>0.0</branch_length>
                      </clade>
                    </clade>
                    <clade>
                      <name>81_Bact_OGE21801_1_hypothetical_protein_A2778_04905__Candidatus_Daviesbacteria_bacterium_RIFCSPHIGHO2_01_FULL_40_24</name>
                      <branch_length>0.0</branch_length>
                    </clade>
                  </clade>
                  <clade>
                    <name>82_tax_OGE21801_1_hypothetical_protein_A2778_04905__Candidatus_Daviesbacteria_bacterium_RIFCSPHIGHO2_01_FULL_40_24</name>
                    <branch_length>0.0</branch_length>
                  </clade>
                </clade>
                <clade collapse="true">
                  <branch_length>0.2654</branch_length>
                  <confidence type="unknown">100</confidence>
                  <clade>
                    <name>104_Bact_KKU89055_1_hypothetical_protein_UY18_C0004G0020__Microgenomates_group_bacterium_GW2011_GWF2_47_9</name>
                    <branch_length>0.0</branch_length>
                  </clade>
                  <clade>
                    <name>105_B5MY_Ga0075861_10420__Predicted_heme/steroid_binding_protein__Microgenomates_bacterium_GW2011_GWF2_47_9___Ga0075861_104</name>
                    <branch_length>0.0</branch_length>
                  </clade>
                </clade>
              </clade>
            </clade>
            <clade collapse="true">
              <branch_length>0.0697</branch_length>
              <confidence type="unknown">46</confidence>
              <clade collapse="true">
                <branch_length>0.225</branch_length>
                <confidence type="unknown">100</confidence>
                <clade collapse="true">
                  <branch_length>0.0</branch_length>
                  <confidence type="unknown">100</confidence>
                  <clade collapse="true">
                    <branch_length>0.0</branch_length>
                    <confidence type="unknown">100</confidence>
                    <clade collapse="true">
                      <branch_length>0.0</branch_length>
                      <confidence type="unknown">100</confidence>
                      <clade>
                        <name>106_Bact_KKQ43725_1_hypothetical_protein_US62_C0043G0008__Candidatus_Woesebacteria_bacterium_GW2011_GWA1_37_8</name>
                        <branch_length>0.0</branch_length>
                      </clade>
                      <clade>
                        <name>107_tax_KKQ43725_1_hypothetical_protein_US62_C0043G0008__Candidatus_Woesebacteria_bacterium_GW2011_GWA1_37_8</name>
                        <branch_length>0.0</branch_length>
                      </clade>
                    </clade>
                    <clade>
                      <name>108_B5MY_Ga0075618_14310__Predicted_heme/steroid_binding_protein__Microgenomates__Woesebacteria__bacterium_GW2011_GWA1_37_8___Ga0075618_143</name>
                      <branch_length>0.0</branch_length>
                    </clade>
                  </clade>
                  <clade>
                    <name>109_B5MY_Ga0075720_12421__Predicted_heme/steroid_binding_protein__Microgenomates__Woesebacteria__bacterium_GW2011_GWB1_38_8b___Ga0075720_124</name>
                    <branch_length>0.0</branch_length>
                  </clade>
                </clade>
                <clade>
                  <name>110_B5MY_Ga0075761_10826__Predicted_heme/steroid_binding_protein__Microgenomates_bacterium_GW2011_GWC1_37_12b___Ga0075761_108</name>
                  <branch_length>0.0</branch_length>
                </clade>
              </clade>
              <clade collapse="true">
                <branch_length>0.1899</branch_length>
                <confidence type="unknown">99</confidence>
                <clade collapse="true">
                  <branch_length>0.0</branch_length>
                  <confidence type="unknown">99</confidence>
                  <clade>
                    <name>91_Bact_KKR31495_1_hypothetical_protein_UT63_C0068G0005__Candidatus_Gottesmanbacteria_bacterium_GW2011_GWC2_39_8</name>
                    <branch_length>0.0</branch_length>
                  </clade>
                  <clade>
                    <name>92_tax_KKR31495_1_hypothetical_protein_UT63_C0068G0005__Candidatus_Gottesmanbacteria_bacterium_GW2011_GWC2_39_8</name>
                    <branch_length>0.0</branch_length>
                  </clade>
                </clade>
                <clade>
                  <name>93_B5MY_Ga0075800_10685__Predicted_heme/steroid_binding_protein__Microgenomates__Gottesmanbacteria__bacterium_GW2011_GWC2_39_8___Ga0075800_1068</name>
                  <branch_length>0.0</branch_length>
                </clade>
              </clade>
            </clade>
          </clade>
        </clade>
        <clade>
          <branch_length>0.0652</branch_length>
          <confidence type="unknown">19</confidence>
          <clade collapse="true">
            <branch_length>0.011</branch_length>
            <confidence type="unknown">0</confidence>
            <clade collapse="true">
              <branch_length>0.0476</branch_length>
              <confidence type="unknown">9</confidence>
              <clade>
                <name>379_Bact_WP_047769463_1_cytochrome_b5__Lactobacillus_panis</name>
                <branch_length>0.2692</branch_length>
              </clade>
              <clade collapse="true">
                <branch_length>0.0293</branch_length>
                <confidence type="unknown">45</confidence>
                <clade>
                  <name>143_Bact_KPJ60875_1_cytochrome_B5__Latescibacteria_bacterium_DG_63</name>
                  <branch_length>0.2305</branch_length>
                </clade>
                <clade>
                  <name>303_Bact_OGN93178_1_cytochrome_B5__Chloroflexi_bacterium_RBG_13_50_10</name>
                  <branch_length>0.2134</branch_length>
                </clade>
              </clade>
            </clade>
            <clade collapse="true">
              <branch_length>0.0157</branch_length>
              <confidence type="unknown">0</confidence>
              <clade collapse="true">
                <branch_length>0.033</branch_length>
                <confidence type="unknown">0</confidence>
                <clade>
                  <name>549_tax_PWU23539_1_hypothetical_protein_C5B42_02675__Candidatus_Cerribacteria_bacterium__Amazon_FNV_2010_28_9</name>
                  <branch_length>0.2968</branch_length>
                </clade>
                <clade collapse="true">
                  <branch_length>0.0359</branch_length>
                  <confidence type="unknown">1</confidence>
                  <clade collapse="true">
                    <branch_length>0.0775</branch_length>
                    <confidence type="unknown">26</confidence>
                    <clade collapse="true">
                      <branch_length>0.0115</branch_length>
                      <confidence type="unknown">13</confidence>
                      <clade collapse="true">
                        <branch_length>0.1259</branch_length>
                        <confidence type="unknown">100</confidence>
                        <clade>
                          <name>337_Bact_WP_003714292_1_cytochrome_b5__Lactobacillus_oris</name>
                          <branch_length>0.018</branch_length>
                        </clade>
                        <clade>
                          <name>338_Bact_WP_007123801_1_cytochrome_b5__Lactobacillus_antri</name>
                          <branch_length>0.0205</branch_length>
                        </clade>
                      </clade>
                      <clade collapse="true">
                        <branch_length>0.2049</branch_length>
                        <confidence type="unknown">100</confidence>
                        <clade>
                          <name>328_Bact_WP_003671505_1_MULTISPECIES__cytochrome_b5__Lactobacillus</name>
                          <branch_length>0.0085</branch_length>
                        </clade>
                        <clade collapse="true">
                          <branch_length>0.0105</branch_length>
                          <confidence type="unknown">100</confidence>
                          <clade>
                            <name>326_Bact_AKP01804_1_putative_cytochrome_B5__Lactobacillus_reuteri</name>
                            <branch_length>0.0</branch_length>
                          </clade>
                          <clade>
                            <name>327_Bact_WP_003668967_1_cytochrome_b5__Lactobacillus_reuteri</name>
                            <branch_length>0.0</branch_length>
                          </clade>
                        </clade>
                      </clade>
                    </clade>
                    <clade collapse="true">
                      <branch_length>0.0275</branch_length>
                      <confidence type="unknown">13</confidence>
                      <clade collapse="true">
                        <branch_length>0.1179</branch_length>
                        <confidence type="unknown">99</confidence>
                        <clade>
                          <name>333_Bact_KRM68472_1_cytochrome_b5__Lactobacillus_coleohominis_DSM_14060</name>
                          <branch_length>0.0068</branch_length>
                        </clade>
                        <clade>
                          <name>334_Bact_WP_006916459_1_cytochrome_b5__Lactobacillus_coleohominis</name>
                          <branch_length>0.0123</branch_length>
                        </clade>
                      </clade>
                      <clade collapse="true">
                        <branch_length>0.0202</branch_length>
                        <confidence type="unknown">23</confidence>
                        <clade collapse="true">
                          <branch_length>0.0746</branch_length>
                          <confidence type="unknown">97</confidence>
                          <clade>
                            <name>335_Bact_WP_102280354_1_cytochrome_B5__Lactobacillus_timonensis</name>
                            <branch_length>0.0405</branch_length>
                          </clade>
                          <clade>
                            <name>336_Bact_WP_102816979_1_cytochrome_B5__Lactobacillus_reuteri</name>
                            <branch_length>0.038</branch_length>
                          </clade>
                        </clade>
                        <clade collapse="true">
                          <branch_length>0.0427</branch_length>
                          <confidence type="unknown">65</confidence>
                          <clade>
                            <name>332_Bact_WP_047768489_1_cytochrome_b5__Lactobacillus_panis</name>
                            <branch_length>0.073</branch_length>
                          </clade>
                          <clade collapse="true">
                            <branch_length>0.0505</branch_length>
                            <confidence type="unknown">96</confidence>
                            <clade>
                              <name>331_Bact_WP_104688213_1_cytochrome_B5__Lactobacillus_pontis</name>
                              <branch_length>0.0444</branch_length>
                            </clade>
                            <clade collapse="true">
                              <branch_length>0.0139</branch_length>
                              <confidence type="unknown">84</confidence>
                              <clade>
                                <name>329_Bact_KRM38024_1_hypothetical_protein_FD34_GL001152__Lactobacillus_pontis_DSM_8475</name>
                                <branch_length>0.0</branch_length>
                              </clade>
                              <clade>
                                <name>330_Bact_WP_057805663_1_cytochrome_b5__Lactobacillus_pontis</name>
                                <branch_length>0.0</branch_length>
                              </clade>
                            </clade>
                          </clade>
                        </clade>
                      </clade>
                    </clade>
                  </clade>
                  <clade collapse="true">
                    <branch_length>0.0256</branch_length>
                    <confidence type="unknown">7</confidence>
                    <clade>
                      <name>504_Bact_PKM74765_1_hypothetical_protein_CVU92_04875__Firmicutes_bacterium_HGWFirmicutes17</name>
                      <branch_length>0.2718</branch_length>
                    </clade>
                    <clade collapse="true">
                      <branch_length>0.015</branch_length>
                      <confidence type="unknown">7</confidence>
                      <clade collapse="true">
                        <branch_length>0.0421</branch_length>
                        <confidence type="unknown">31</confidence>
                        <clade collapse="true">
                          <branch_length>0.0812</branch_length>
                          <confidence type="unknown">85</confidence>
                          <clade>
                            <name>373_Bact_WP_007125822_1_cytochrome_b5__Lactobacillus_ultunensis</name>
                            <branch_length>0.074</branch_length>
                          </clade>
                          <clade>
                            <name>374_Bact_WP_103660562_1_cytochrome_B5__Lactobacillus_sp__HT062</name>
                            <branch_length>0.1121</branch_length>
                          </clade>
                        </clade>
                        <clade collapse="true">
                          <branch_length>0.1401</branch_length>
                          <confidence type="unknown">98</confidence>
                          <clade>
                            <name>363_Bact_WP_006586096_1_cytochrome_b5__Lactobacillus_jensenii</name>
                            <branch_length>0.057</branch_length>
                          </clade>
                          <clade collapse="true">
                            <branch_length>0.0431</branch_length>
                            <confidence type="unknown">86</confidence>
                            <clade>
                              <name>364_Bact_WP_006588323_1_cytochrome_b5__Lactobacillus_jensenii</name>
                              <branch_length>5.0E-4</branch_length>
                            </clade>
                            <clade>
                              <name>365_Bact_WP_027825289_1_cytochrome_b5__Lactobacillus_psittaci</name>
                              <branch_length>0.0186</branch_length>
                            </clade>
                          </clade>
                        </clade>
                      </clade>
                      <clade collapse="true">
                        <branch_length>0.1434</branch_length>
                        <confidence type="unknown">98</confidence>
                        <clade collapse="true">
                          <branch_length>0.0081</branch_length>
                          <confidence type="unknown">49</confidence>
                          <clade>
                            <name>372_Bact_WP_103752724_1_cytochrome_B5__Lactobacillus_sp__23</name>
                            <branch_length>0.0633</branch_length>
                          </clade>
                          <clade collapse="true">
                            <branch_length>0.0784</branch_length>
                            <confidence type="unknown">99</confidence>
                            <clade>
                              <name>370_Bact_WP_046305809_1_hypothetical_protein__Lactobacillus_apis</name>
                              <branch_length>0.0</branch_length>
                            </clade>
                            <clade>
                              <name>371_Bact_WP_074426113_1_cytochrome_B5__Lactobacillus_apis</name>
                              <branch_length>0.0</branch_length>
                            </clade>
                          </clade>
                        </clade>
                        <clade collapse="true">
                          <branch_length>0.0381</branch_length>
                          <confidence type="unknown">83</confidence>
                          <clade collapse="true">
                            <branch_length>0.0142</branch_length>
                            <confidence type="unknown">65</confidence>
                            <clade>
                              <name>366_Bact_WP_034981697_1_MULTISPECIES__cytochrome_b5__Lactobacillus</name>
                              <branch_length>0.0059</branch_length>
                            </clade>
                            <clade>
                              <name>367_Bact_WP_045927361_1_cytochrome_b5__Lactobacillus_kullabergensis</name>
                              <branch_length>0.0132</branch_length>
                            </clade>
                          </clade>
                          <clade collapse="true">
                            <branch_length>0.0053</branch_length>
                            <confidence type="unknown">40</confidence>
                            <clade>
                              <name>368_Bact_WP_110445406_1_cytochrome_B5__Lactobacillus_melliventris</name>
                              <branch_length>0.0098</branch_length>
                            </clade>
                            <clade>
                              <name>369_Bact_WP_046324103_1_cytochrome_b5__Lactobacillus_melliventris</name>
                              <branch_length>0.0092</branch_length>
                            </clade>
                          </clade>
                        </clade>
                      </clade>
                    </clade>
                  </clade>
                </clade>
              </clade>
              <clade collapse="true">
                <branch_length>0.0205</branch_length>
                <confidence type="unknown">0</confidence>
                <clade collapse="true">
                  <branch_length>0.0397</branch_length>
                  <confidence type="unknown">0</confidence>
                  <clade>
                    <name>378_Bact_WP_057811357_1_cytochrome_b5__Lactobacillus_intestinalis</name>
                    <branch_length>0.2214</branch_length>
                  </clade>
                  <clade collapse="true">
                    <branch_length>0.0134</branch_length>
                    <confidence type="unknown">0</confidence>
                    <clade collapse="true">
                      <branch_length>0.0563</branch_length>
                      <confidence type="unknown">26</confidence>
                      <clade>
                        <name>411_Bact_WP_104435819_1_hypothetical_protein__Bacteroides_xylanolyticus</name>
                        <branch_length>0.1931</branch_length>
                      </clade>
                      <clade>
                        <name>413_Bact_WP_036931397_1_hypothetical_protein__Proteocatella_sphenisci</name>
                        <branch_length>0.1936</branch_length>
                      </clade>
                    </clade>
                    <clade collapse="true">
                      <branch_length>0.0252</branch_length>
                      <confidence type="unknown">1</confidence>
                      <clade collapse="true">
                        <branch_length>0.0777</branch_length>
                        <confidence type="unknown">38</confidence>
                        <clade>
                          <name>384_Bact_PKM40853_1_cytochrome_B5__Firmicutes_bacterium_HGWFirmicutes9</name>
                          <branch_length>0.2433</branch_length>
                        </clade>
                        <clade collapse="true">
                          <branch_length>0.1161</branch_length>
                          <confidence type="unknown">99</confidence>
                          <clade>
                            <name>383_Bact_WP_079589951_1_hypothetical_protein__Acetoanaerobium_noterae</name>
                            <branch_length>0.0</branch_length>
                          </clade>
                          <clade collapse="true">
                            <branch_length>0.0</branch_length>
                            <confidence type="unknown">99</confidence>
                            <clade>
                              <name>382_Bact_SKB54837_1_Predicted_heme/steroid_binding_protein__Acetoanaerobium_noterae</name>
                              <branch_length>0.0</branch_length>
                            </clade>
                            <clade collapse="true">
                              <branch_length>0.0</branch_length>
                              <confidence type="unknown">99</confidence>
                              <clade>
                                <name>380_Bact_CBH21185_1_Cytochrome_b5__modular_protein____Clostridium__sticklandii</name>
                                <branch_length>0.0</branch_length>
                              </clade>
                              <clade>
                                <name>381_Bact_WP_081455146_1_hypothetical_protein__Acetoanaerobium_sticklandii</name>
                                <branch_length>0.0</branch_length>
                              </clade>
                            </clade>
                          </clade>
                        </clade>
                      </clade>
                      <clade collapse="true">
                        <branch_length>0.0427</branch_length>
                        <confidence type="unknown">3</confidence>
                        <clade collapse="true">
                          <branch_length>0.1966</branch_length>
                          <confidence type="unknown">100</confidence>
                          <clade collapse="true">
                            <branch_length>0.0341</branch_length>
                            <confidence type="unknown">100</confidence>
                            <clade>
                              <name>403_Bact_OOL85542_1_cytochrome_b5like_heme/steroid_binding_domain_protein__Clostridium_roseum</name>
                              <branch_length>0.0</branch_length>
                            </clade>
                            <clade>
                              <name>404_Bact_WP_077834642_1_MULTISPECIES__hypothetical_protein__Clostridium</name>
                              <branch_length>0.0</branch_length>
                            </clade>
                          </clade>
                          <clade collapse="true">
                            <branch_length>0.0043</branch_length>
                            <confidence type="unknown">52</confidence>
                            <clade>
                              <name>405_Bact_OOL91878_1_cytochrome_b5like_heme/steroid_binding_domain_protein__Clostridium_felsineum_DSM_794</name>
                              <branch_length>0.0</branch_length>
                            </clade>
                            <clade>
                              <name>406_Bact_WP_077893233_1_hypothetical_protein__Clostridium_felsineum</name>
                              <branch_length>0.0</branch_length>
                            </clade>
                          </clade>
                        </clade>
                        <clade collapse="true">
                          <branch_length>0.0291</branch_length>
                          <confidence type="unknown">10</confidence>
                          <clade collapse="true">
                            <branch_length>0.0629</branch_length>
                            <confidence type="unknown">43</confidence>
                            <clade>
                              <name>412_Bact_WP_021657836_1_putative_cytochrome_b5like_Heme/Steroid_binding_domain_protein__Clostridiales_bacterium_oral_taxon_876</name>
                              <branch_length>0.1518</branch_length>
                            </clade>
                            <clade collapse="true">
                              <branch_length>0.0122</branch_length>
                              <confidence type="unknown">31</confidence>
                              <clade>
                                <name>400_Bact_WP_083498747_1_hypothetical_protein__Clostridium_neonatale</name>
                                <branch_length>0.1025</branch_length>
                              </clade>
                              <clade>
                                <name>407_Bact_WP_084108640_1_hypothetical_protein__Clostridium_cavendishii</name>
                                <branch_length>0.0836</branch_length>
                              </clade>
                            </clade>
                          </clade>
                          <clade collapse="true">
                            <branch_length>0.0446</branch_length>
                            <confidence type="unknown">35</confidence>
                            <clade collapse="true">
                              <branch_length>0.0478</branch_length>
                              <confidence type="unknown">53</confidence>
                              <clade>
                                <name>401_Bact_WP_084172123_1_hypothetical_protein__Atopococcus_tabaci</name>
                                <branch_length>0.1246</branch_length>
                              </clade>
                              <clade collapse="true">
                                <branch_length>0.0845</branch_length>
                                <confidence type="unknown">99</confidence>
                                <clade>
                                  <name>398_Bact_CZQ92725_1_Hypothetical_protein_Tpal_1534__Trichococcus_palustris</name>
                                  <branch_length>0.0</branch_length>
                                </clade>
                                <clade>
                                  <name>399_Bact_WP_087033323_1_cytochrome_B5__Trichococcus_palustris</name>
                                  <branch_length>0.0</branch_length>
                                </clade>
                              </clade>
                            </clade>
                            <clade collapse="true">
                              <branch_length>0.0784</branch_length>
                              <confidence type="unknown">78</confidence>
                              <clade collapse="true">
                                <branch_length>0.0048</branch_length>
                                <confidence type="unknown">10</confidence>
                                <clade collapse="true">
                                  <branch_length>0.0257</branch_length>
                                  <confidence type="unknown">87</confidence>
                                  <clade>
                                    <name>394_Bact_CZR10065_1_Hypothetical_protein_TR210_2854__Trichococcus_ilyis</name>
                                    <branch_length>0.0</branch_length>
                                  </clade>
                                  <clade>
                                    <name>395_Bact_WP_068624845_1_cytochrome_B5__Trichococcus_ilyis</name>
                                    <branch_length>0.0</branch_length>
                                  </clade>
                                </clade>
                                <clade collapse="true">
                                  <branch_length>0.014</branch_length>
                                  <confidence type="unknown">48</confidence>
                                  <clade collapse="true">
                                    <branch_length>0.0846</branch_length>
                                    <confidence type="unknown">100</confidence>
                                    <clade>
                                      <name>385_Bact_CZQ90834_1_Hypothetical_protein_TFLO_1358__Trichococcus_flocculiformis</name>
                                      <branch_length>0.0</branch_length>
                                    </clade>
                                    <clade>
                                      <name>386_Bact_WP_086988863_1_cytochrome_B5__Trichococcus_flocculiformis</name>
                                      <branch_length>0.0</branch_length>
                                    </clade>
                                  </clade>
                                  <clade collapse="true">
                                    <branch_length>0.0145</branch_length>
                                    <confidence type="unknown">83</confidence>
                                    <clade>
                                      <name>396_Bact_PTQ85718_1_putative_heme/steroid_binding_protein__Trichococcus_patagoniensis</name>
                                      <branch_length>0.0</branch_length>
                                    </clade>
                                    <clade>
                                      <name>397_Bact_WP_108031826_1_cytochrome_B5__Trichococcus_patagoniensis</name>
                                      <branch_length>0.0</branch_length>
                                    </clade>
                                  </clade>
                                </clade>
                              </clade>
                              <clade collapse="true">
                                <branch_length>0.0055</branch_length>
                                <confidence type="unknown">17</confidence>
                                <clade collapse="true">
                                  <branch_length>0.0323</branch_length>
                                  <confidence type="unknown">95</confidence>
                                  <clade>
                                    <name>387_Bact_CZR07335_1_Hypothetical_protein_Tcol_2536__Trichococcus_collinsii</name>
                                    <branch_length>0.0</branch_length>
                                  </clade>
                                  <clade>
                                    <name>388_Bact_WP_086987661_1_cytochrome_B5__Trichococcus_collinsii</name>
                                    <branch_length>0.0</branch_length>
                                  </clade>
                                </clade>
                                <clade collapse="true">
                                  <branch_length>0.0094</branch_length>
                                  <confidence type="unknown">33</confidence>
                                  <clade collapse="true">
                                    <branch_length>0.0282</branch_length>
                                    <confidence type="unknown">86</confidence>
                                    <clade>
                                      <name>392_Bact_SFE09889_1_Predicted_heme/steroid_binding_protein__Trichococcus_pasteurii</name>
                                      <branch_length>0.0</branch_length>
                                    </clade>
                                    <clade>
                                      <name>393_Bact_WP_086942418_1_hypothetical_protein__Trichococcus_pasteurii</name>
                                      <branch_length>0.0</branch_length>
                                    </clade>
                                  </clade>
                                  <clade collapse="true">
                                    <branch_length>0.0058</branch_length>
                                    <confidence type="unknown">24</confidence>
                                    <clade>
                                      <name>390_Bact_WP_107995073_1_cytochrome_B5__Trichococcus_paludicola</name>
                                      <branch_length>0.0134</branch_length>
                                    </clade>
                                    <clade collapse="true">
                                      <branch_length>0.0059</branch_length>
                                      <confidence type="unknown">28</confidence>
                                      <clade>
                                        <name>389_Bact_WP_106449094_1_cytochrome_B5__Trichococcus_alkaliphilus</name>
                                        <branch_length>0.0094</branch_length>
                                      </clade>
                                      <clade>
                                        <name>391_Bact_WP_086627513_1_cytochrome_B5__Sedimentibacter_sp__SX930</name>
                                        <branch_length>0.0097</branch_length>
                                      </clade>
                                    </clade>
                                  </clade>
                                </clade>
                              </clade>
                            </clade>
                          </clade>
                        </clade>
                      </clade>
                    </clade>
                  </clade>
                </clade>
                <clade collapse="true">
                  <branch_length>0.0237</branch_length>
                  <confidence type="unknown">0</confidence>
                  <clade collapse="true">
                    <branch_length>0.0135</branch_length>
                    <confidence type="unknown">0</confidence>
                    <clade collapse="true">
                      <branch_length>0.0411</branch_length>
                      <confidence type="unknown">26</confidence>
                      <clade>
                        <name>532_Bact_WP_052447489_1_hypothetical_protein__Clostridium_polynesiense</name>
                        <branch_length>0.2516</branch_length>
                      </clade>
                      <clade collapse="true">
                        <branch_length>0.2222</branch_length>
                        <confidence type="unknown">100</confidence>
                        <clade>
                          <name>530_Bact_SHJ71736_1_Predicted_heme/steroid_binding_protein__Clostridium_amylolyticum</name>
                          <branch_length>0.0</branch_length>
                        </clade>
                        <clade>
                          <name>531_Bact_WP_083599990_1_hypothetical_protein__Clostridium_amylolyticum</name>
                          <branch_length>0.0</branch_length>
                        </clade>
                      </clade>
                    </clade>
                    <clade collapse="true">
                      <branch_length>0.0193</branch_length>
                      <confidence type="unknown">0</confidence>
                      <clade collapse="true">
                        <branch_length>0.0072</branch_length>
                        <confidence type="unknown">0</confidence>
                        <clade>
                          <name>533_Bact_WP_113675700_1_steroidbinding_protein__Vallitalea_guaymasensis</name>
                          <branch_length>0.2868</branch_length>
                        </clade>
                        <clade collapse="true">
                          <branch_length>0.0137</branch_length>
                          <confidence type="unknown">4</confidence>
                          <clade collapse="true">
                            <branch_length>0.3105</branch_length>
                            <confidence type="unknown">100</confidence>
                            <clade>
                              <name>534_Bact_SHH76902_1_Predicted_heme/steroid_binding_protein__Clostridium_grantii_DSM_8605</name>
                              <branch_length>0.0</branch_length>
                            </clade>
                            <clade>
                              <name>535_Bact_WP_084133535_1_hypothetical_protein__Clostridium_grantii</name>
                              <branch_length>0.0</branch_length>
                            </clade>
                          </clade>
                          <clade collapse="true">
                            <branch_length>0.0939</branch_length>
                            <confidence type="unknown">56</confidence>
                            <clade collapse="true">
                              <branch_length>0.2332</branch_length>
                              <confidence type="unknown">100</confidence>
                              <clade>
                                <name>423_Bact_OHE40814_1_hypothetical_protein_A2Y16_07120__Tenericutes_bacterium_GWF2_57_13</name>
                                <branch_length>0.0461</branch_length>
                              </clade>
                              <clade>
                                <name>424_Bact_OHE40815_1_hypothetical_protein_A2Y16_07125__Tenericutes_bacterium_GWF2_57_13</name>
                                <branch_length>0.053</branch_length>
                              </clade>
                            </clade>
                            <clade collapse="true">
                              <branch_length>0.1825</branch_length>
                              <confidence type="unknown">99</confidence>
                              <clade>
                                <name>539_Bact_WP_052139472_1_hypothetical_protein__Clostridium_baratii</name>
                                <branch_length>0.0211</branch_length>
                              </clade>
                              <clade collapse="true">
                                <branch_length>0.0177</branch_length>
                                <confidence type="unknown">75</confidence>
                                <clade>
                                  <name>538_Bact_WP_077229866_1_hypothetical_protein__Clostridium_baratii</name>
                                  <branch_length>0.0089</branch_length>
                                </clade>
                                <clade collapse="true">
                                  <branch_length>0.0102</branch_length>
                                  <confidence type="unknown">100</confidence>
                                  <clade>
                                    <name>536_Bact_KJU72003_1_hypothetical_protein_UC77_07195__Clostridium_baratii</name>
                                    <branch_length>0.0</branch_length>
                                  </clade>
                                  <clade>
                                    <name>537_Bact_WP_052950938_1_hypothetical_protein__Clostridium_baratii</name>
                                    <branch_length>0.0</branch_length>
                                  </clade>
                                </clade>
                              </clade>
                            </clade>
                          </clade>
                        </clade>
                      </clade>
                      <clade collapse="true">
                        <branch_length>0.02</branch_length>
                        <confidence type="unknown">2</confidence>
                        <clade collapse="true">
                          <branch_length>0.0769</branch_length>
                          <confidence type="unknown">51</confidence>
                          <clade>
                            <name>520_Bact_WP_077613311_1_hypothetical_protein__Clostridium_sp__MarseilleP2415</name>
                            <branch_length>0.1204</branch_length>
                          </clade>
                          <clade collapse="true">
                            <branch_length>0.033</branch_length>
                            <confidence type="unknown">54</confidence>
                            <clade>
                              <name>521_Bact_WP_084326593_1_hypothetical_protein___Clostridium__aerotolerans</name>
                              <branch_length>0.1393</branch_length>
                            </clade>
                            <clade collapse="true">
                              <branch_length>0.1421</branch_length>
                              <confidence type="unknown">100</confidence>
                              <clade>
                                <name>518_Bact_PPK80245_1_putative_heme/steroid_binding_protein__Bacteroides_xylanolyticus</name>
                                <branch_length>0.0</branch_length>
                              </clade>
                              <clade>
                                <name>519_Bact_WP_104437674_1_hypothetical_protein__Bacteroides_xylanolyticus</name>
                                <branch_length>0.0</branch_length>
                              </clade>
                            </clade>
                          </clade>
                        </clade>
                        <clade collapse="true">
                          <branch_length>0.0252</branch_length>
                          <confidence type="unknown">4</confidence>
                          <clade collapse="true">
                            <branch_length>0.2108</branch_length>
                            <confidence type="unknown">100</confidence>
                            <clade>
                              <name>514_Bact_SMB90513_1_Predicted_heme/steroid_binding_protein__Desulfonispora_thiosulfatigenes_DSM_11270</name>
                              <branch_length>0.0</branch_length>
                            </clade>
                            <clade>
                              <name>515_Bact_WP_084053258_1_hypothetical_protein__Desulfonispora_thiosulfatigenes</name>
                              <branch_length>0.0</branch_length>
                            </clade>
                          </clade>
                          <clade collapse="true">
                            <branch_length>0.0193</branch_length>
                            <confidence type="unknown">1</confidence>
                            <clade collapse="true">
                              <branch_length>0.166</branch_length>
                              <confidence type="unknown">99</confidence>
                              <clade>
                                <name>507_Bact_WP_084558739_1_hypothetical_protein__Anaerocolumna_xylanovorans</name>
                                <branch_length>0.0927</branch_length>
                              </clade>
                              <clade collapse="true">
                                <branch_length>0.071</branch_length>
                                <confidence type="unknown">100</confidence>
                                <clade>
                                  <name>505_Bact_SHK23171_1_Predicted_heme/steroid_binding_protein__Anaerocolumna_jejuensis_DSM_15929</name>
                                  <branch_length>0.0</branch_length>
                                </clade>
                                <clade>
                                  <name>506_Bact_WP_073275780_1_hypothetical_protein__Anaerocolumna_jejuensis</name>
                                  <branch_length>0.0</branch_length>
                                </clade>
                              </clade>
                            </clade>
                            <clade collapse="true">
                              <branch_length>0.0182</branch_length>
                              <confidence type="unknown">1</confidence>
                              <clade collapse="true">
                                <branch_length>0.0274</branch_length>
                                <confidence type="unknown">10</confidence>
                                <clade>
                                  <name>529_Bact_WP_082435759_1_hypothetical_protein__Desnuesiella_massiliensis</name>
                                  <branch_length>0.2919</branch_length>
                                </clade>
                                <clade collapse="true">
                                  <branch_length>0.0198</branch_length>
                                  <confidence type="unknown">10</confidence>
                                  <clade>
                                    <name>516_Bact_WP_095178037_1_hypothetical_protein__Clostridium_cochlearium</name>
                                    <branch_length>0.2016</branch_length>
                                  </clade>
                                  <clade collapse="true">
                                    <branch_length>0.0059</branch_length>
                                    <confidence type="unknown">15</confidence>
                                    <clade>
                                      <name>517_Bact_WP_110943194_1_hypothetical_protein__Inediibacterium_massiliense</name>
                                      <branch_length>0.157</branch_length>
                                    </clade>
                                    <clade collapse="true">
                                      <branch_length>0.2024</branch_length>
                                      <confidence type="unknown">100</confidence>
                                      <clade>
                                        <name>512_Bact_PRR78526_1_Cytochrome_b5like_Heme/Steroid_binding_domain_protein__Clostridium_liquoris</name>
                                        <branch_length>0.0</branch_length>
                                      </clade>
                                      <clade>
                                        <name>513_Bact_WP_106063743_1_hypothetical_protein__Clostridium_liquoris</name>
                                        <branch_length>0.0</branch_length>
                                      </clade>
                                    </clade>
                                  </clade>
                                </clade>
                              </clade>
                              <clade collapse="true">
                                <branch_length>0.0742</branch_length>
                                <confidence type="unknown">52</confidence>
                                <clade>
                                  <name>522_Bact_WP_092753048_1_hypothetical_protein__Hydrogenoanaerobacterium_saccharovorans</name>
                                  <branch_length>0.2009</branch_length>
                                </clade>
                                <clade collapse="true">
                                  <branch_length>0.0417</branch_length>
                                  <confidence type="unknown">72</confidence>
                                  <clade collapse="true">
                                    <branch_length>0.0664</branch_length>
                                    <confidence type="unknown">78</confidence>
                                    <clade>
                                      <name>524_Bact_WP_110608444_1_cytochrome_b5__Salipaludibacillus_sp__KQ12</name>
                                      <branch_length>0.0967</branch_length>
                                    </clade>
                                    <clade collapse="true">
                                      <branch_length>0.0429</branch_length>
                                      <confidence type="unknown">75</confidence>
                                      <clade>
                                        <name>523_Bact_WP_028395534_1_cytochrome_b5__Bacillus_sp__FJAT14578</name>
                                        <branch_length>0.0552</branch_length>
                                      </clade>
                                      <clade>
                                        <name>525_Bact_WP_044641128_1_cytochrome_b5__Risungbinella_massiliensis</name>
                                        <branch_length>0.1084</branch_length>
                                      </clade>
                                    </clade>
                                  </clade>
                                  <clade collapse="true">
                                    <branch_length>0.0469</branch_length>
                                    <confidence type="unknown">72</confidence>
                                    <clade>
                                      <name>528_Bact_WP_084315770_1_hypothetical_protein__Thalassobacillus_devorans</name>
                                      <branch_length>0.1356</branch_length>
                                    </clade>
                                    <clade collapse="true">
                                      <branch_length>0.0154</branch_length>
                                      <confidence type="unknown">45</confidence>
                                      <clade>
                                        <name>526_Bact_WP_019123744_1_hypothetical_protein__Brevibacillus_massiliensis</name>
                                        <branch_length>0.101</branch_length>
                                      </clade>
                                      <clade>
                                        <name>527_Bact_WP_083955813_1_hypothetical_protein__Brevibacillus_parabrevis</name>
                                        <branch_length>0.0626</branch_length>
                                      </clade>
                                    </clade>
                                  </clade>
                                </clade>
                              </clade>
                            </clade>
                          </clade>
                        </clade>
                      </clade>
                    </clade>
                  </clade>
                  <clade collapse="true">
                    <branch_length>0.0032</branch_length>
                    <confidence type="unknown">0</confidence>
                    <clade collapse="true">
                      <branch_length>0.0546</branch_length>
                      <confidence type="unknown">15</confidence>
                      <clade>
                        <name>542_Bact_CDB14541_1_heme/steroid_binding_domaincontaining_protein__Clostridium_sp__CAG_221</name>
                        <branch_length>0.3074</branch_length>
                      </clade>
                      <clade collapse="true">
                        <branch_length>0.2625</branch_length>
                        <confidence type="unknown">100</confidence>
                        <clade>
                          <name>540_Bact_SCJ95063_1_Predicted_heme/steroid_binding_protein__uncultured_Clostridium_sp</name>
                          <branch_length>0.0738</branch_length>
                        </clade>
                        <clade>
                          <name>541_Bact_WP_055265081_1_hypothetical_protein__Clostridium_disporicum</name>
                          <branch_length>0.0679</branch_length>
                        </clade>
                      </clade>
                    </clade>
                    <clade collapse="true">
                      <branch_length>0.0232</branch_length>
                      <confidence type="unknown">0</confidence>
                      <clade collapse="true">
                        <branch_length>0.0481</branch_length>
                        <confidence type="unknown">6</confidence>
                        <clade collapse="true">
                          <branch_length>0.3068</branch_length>
                          <confidence type="unknown">100</confidence>
                          <clade>
                            <name>426_Bact_WP_076786750_1_steroidbinding_protein__Lactobacillus_curvatus</name>
                            <branch_length>0.0116</branch_length>
                          </clade>
                          <clade collapse="true">
                            <branch_length>0.0076</branch_length>
                            <confidence type="unknown">78</confidence>
                            <clade>
                              <name>425_Bact_WP_004270892_1_steroidbinding_protein__Lactobacillus_curvatus</name>
                              <branch_length>-1.0E-4</branch_length>
                            </clade>
                            <clade>
                              <name>427_Bact_WP_076800905_1_steroidbinding_protein__Lactobacillus_curvatus</name>
                              <branch_length>0.0192</branch_length>
                            </clade>
                          </clade>
                        </clade>
                        <clade collapse="true">
                          <branch_length>0.0132</branch_length>
                          <confidence type="unknown">9</confidence>
                          <clade collapse="true">
                            <branch_length>0.1505</branch_length>
                            <confidence type="unknown">94</confidence>
                            <clade>
                              <name>562_Bact_OGR51796_1_hypothetical_protein_A2049_11660__Elusimicrobia_bacterium_GWA2_62_23</name>
                              <branch_length>0.1192</branch_length>
                            </clade>
                            <clade>
                              <name>563_Bact_PKM98413_1_hypothetical_protein_CVU79_03345__Elusimicrobia_bacterium_HGWElusimicrobia3</name>
                              <branch_length>0.1376</branch_length>
                            </clade>
                          </clade>
                          <clade collapse="true">
                            <branch_length>0.0753</branch_length>
                            <confidence type="unknown">34</confidence>
                            <clade>
                              <name>511_Bact_WP_008427653_1_heme/steroid_binding_protein__Clostridium_sp__LS</name>
                              <branch_length>0.2074</branch_length>
                            </clade>
                            <clade collapse="true">
                              <branch_length>0.1699</branch_length>
                              <confidence type="unknown">100</confidence>
                              <clade>
                                <name>510_Bact_AQR95958_1_cytochrome_b5like_heme/steroid_binding_domain_protein__Clostridium_saccharoperbutylacetonicum</name>
                                <branch_length>0.0094</branch_length>
                              </clade>
                              <clade collapse="true">
                                <branch_length>0.0096</branch_length>
                                <confidence type="unknown">100</confidence>
                                <clade>
                                  <name>508_Bact_AGF57266_1_putative_heme/steroid_binding_protein__Clostridium_saccharoperbutylacetonicum_N14_HMT</name>
                                  <branch_length>0.0</branch_length>
                                </clade>
                                <clade>
                                  <name>509_Bact_WP_017810519_1_hypothetical_protein__Clostridium_saccharoperbutylacetonicum</name>
                                  <branch_length>0.0</branch_length>
                                </clade>
                              </clade>
                            </clade>
                          </clade>
                        </clade>
                      </clade>
                      <clade collapse="true">
                        <branch_length>0.0389</branch_length>
                        <confidence type="unknown">0</confidence>
                        <clade collapse="true">
                          <branch_length>0.0174</branch_length>
                          <confidence type="unknown">4</confidence>
                          <clade collapse="true">
                            <branch_length>0.0651</branch_length>
                            <confidence type="unknown">52</confidence>
                            <clade>
                              <name>402_Bact_WP_081977665_1_hypothetical_protein__Firmicutes_bacterium_ZOR0006</name>
                              <branch_length>0.1498</branch_length>
                            </clade>
                            <clade collapse="true">
                              <branch_length>0.1127</branch_length>
                              <confidence type="unknown">99</confidence>
                              <clade>
                                <name>420_Bact_PKM63713_1_hypothetical_protein_CVU96_06505__Firmicutes_bacterium_HGWFirmicutes20</name>
                                <branch_length>0.0161</branch_length>
                              </clade>
                              <clade>
                                <name>421_Bact_PKM64511_1_hypothetical_protein_CVU96_02490__Firmicutes_bacterium_HGWFirmicutes20</name>
                                <branch_length>0.0224</branch_length>
                              </clade>
                            </clade>
                          </clade>
                          <clade collapse="true">
                            <branch_length>0.1964</branch_length>
                            <confidence type="unknown">100</confidence>
                            <clade>
                              <name>417_Bact_WP_034746647_1_hypothetical_protein__Bacillus_wakoensis</name>
                              <branch_length>0.0333</branch_length>
                            </clade>
                            <clade collapse="true">
                              <branch_length>0.0262</branch_length>
                              <confidence type="unknown">95</confidence>
                              <clade>
                                <name>414_Bact_WP_003322272_1_MULTISPECIES__hypothetical_protein__Bacillus</name>
                                <branch_length>0.0021</branch_length>
                              </clade>
                              <clade collapse="true">
                                <branch_length>0.0171</branch_length>
                                <confidence type="unknown">62</confidence>
                                <clade>
                                  <name>415_Bact_WP_066160175_1_hypothetical_protein__Bacillus_krulwichiae</name>
                                  <branch_length>0.0124</branch_length>
                                </clade>
                                <clade>
                                  <name>416_Bact_WP_034632435_1_hypothetical_protein__Bacillus_okhensis</name>
                                  <branch_length>0.026</branch_length>
                                </clade>
                              </clade>
                            </clade>
                          </clade>
                        </clade>
                        <clade collapse="true">
                          <branch_length>0.0177</branch_length>
                          <confidence type="unknown">1</confidence>
                          <clade collapse="true">
                            <branch_length>0.0408</branch_length>
                            <confidence type="unknown">17</confidence>
                            <clade collapse="true">
                              <branch_length>0.1796</branch_length>
                              <confidence type="unknown">99</confidence>
                              <clade>
                                <name>354_Bact_WP_006500721_1_cytochrome_b5__Lactobacillus_mucosae</name>
                                <branch_length>0.0041</branch_length>
                              </clade>
                              <clade>
                                <name>355_Bact_WP_033934715_1_cytochrome_b5__Lactobacillus_mucosae</name>
                                <branch_length>0.015</branch_length>
                              </clade>
                            </clade>
                            <clade collapse="true">
                              <branch_length>0.1883</branch_length>
                              <confidence type="unknown">99</confidence>
                              <clade>
                                <name>358_Bact_WP_056997466_1_cytochrome_b5__Lactobacillus_collinoides</name>
                                <branch_length>0.0082</branch_length>
                              </clade>
                              <clade>
                                <name>359_Bact_WP_063285325_1_cytochrome_B5__Lactobacillus_collinoides</name>
                                <branch_length>0.0109</branch_length>
                              </clade>
                            </clade>
                          </clade>
                          <clade collapse="true">
                            <branch_length>0.023</branch_length>
                            <confidence type="unknown">2</confidence>
                            <clade collapse="true">
                              <branch_length>0.0123</branch_length>
                              <confidence type="unknown">7</confidence>
                              <clade collapse="true">
                                <branch_length>0.241</branch_length>
                                <confidence type="unknown">100</confidence>
                                <clade>
                                  <name>375_Bact_WP_014073908_1_cytochrome_b5__Lactobacillus_ruminis</name>
                                  <branch_length>0.0093</branch_length>
                                </clade>
                                <clade>
                                  <name>376_Bact_WP_046921050_1_cytochrome_b5__Lactobacillus_ruminis</name>
                                  <branch_length>0.0097</branch_length>
                                </clade>
                              </clade>
                              <clade collapse="true">
                                <branch_length>0.0256</branch_length>
                                <confidence type="unknown">19</confidence>
                                <clade>
                                  <name>377_Bact_WP_003716945_1_MULTISPECIES__cytochrome_b5__Lactobacillus</name>
                                  <branch_length>0.1983</branch_length>
                                </clade>
                                <clade collapse="true">
                                  <branch_length>0.0412</branch_length>
                                  <confidence type="unknown">34</confidence>
                                  <clade>
                                    <name>357_Bact_WP_056964503_1_cytochrome_b5__Lactobacillus_manihotivorans</name>
                                    <branch_length>0.1431</branch_length>
                                  </clade>
                                  <clade collapse="true">
                                    <branch_length>0.0163</branch_length>
                                    <confidence type="unknown">43</confidence>
                                    <clade>
                                      <name>356_Bact_WP_009551472_1_cytochrome_b5__Lactobacillus_saerimneri</name>
                                      <branch_length>0.1281</branch_length>
                                    </clade>
                                    <clade collapse="true">
                                      <branch_length>0.0773</branch_length>
                                      <confidence type="unknown">94</confidence>
                                      <clade>
                                        <name>362_Bact_WP_102195345_1_cytochrome_B5__Lactobacillus_sp__SYF101a</name>
                                        <branch_length>0.0483</branch_length>
                                      </clade>
                                      <clade collapse="true">
                                        <branch_length>0.0302</branch_length>
                                        <confidence type="unknown">99</confidence>
                                        <clade>
                                          <name>360_Bact_WP_025085591_1_cytochrome_b5__Lactobacillus_paralimentarius</name>
                                          <branch_length>0.0</branch_length>
                                        </clade>
                                        <clade>
                                          <name>361_Bact_WP_056951160_1_cytochrome_b5__Lactobacillus_paralimentarius</name>
                                          <branch_length>0.0</branch_length>
                                        </clade>
                                      </clade>
                                    </clade>
                                  </clade>
                                </clade>
                              </clade>
                            </clade>
                            <clade collapse="true">
                              <branch_length>0.0859</branch_length>
                              <confidence type="unknown">73</confidence>
                              <clade collapse="true">
                                <branch_length>0.1124</branch_length>
                                <confidence type="unknown">100</confidence>
                                <clade>
                                  <name>352_Bact_WP_105449120_1_cytochrome_B5__Lactobacillus_sp__CBA3606</name>
                                  <branch_length>0.0097</branch_length>
                                </clade>
                                <clade>
                                  <name>353_Bact_WP_105451609_1_cytochrome_B5__Lactobacillus_sp__CBA3605</name>
                                  <branch_length>0.0093</branch_length>
                                </clade>
                              </clade>
                              <clade collapse="true">
                                <branch_length>0.0605</branch_length>
                                <confidence type="unknown">86</confidence>
                                <clade>
                                  <name>347_Bact_WP_048734895_1_cytochrome_b5__Lactobacillus_koreensis</name>
                                  <branch_length>0.0781</branch_length>
                                </clade>
                                <clade collapse="true">
                                  <branch_length>0.0151</branch_length>
                                  <confidence type="unknown">53</confidence>
                                  <clade collapse="true">
                                    <branch_length>0.0462</branch_length>
                                    <confidence type="unknown">89</confidence>
                                    <clade>
                                      <name>348_Bact_KLD58255_1_cytochrome_B5__Lactobacillus_plantarum</name>
                                      <branch_length>0.1101</branch_length>
                                    </clade>
                                    <clade collapse="true">
                                      <branch_length>0.0107</branch_length>
                                      <confidence type="unknown">72</confidence>
                                      <clade>
                                        <name>351_Bact_WP_096738844_1_cytochrome_B5__Lactobacillus_plantarum</name>
                                        <branch_length>-7.0E-4</branch_length>
                                      </clade>
                                      <clade collapse="true">
                                        <branch_length>7.0E-4</branch_length>
                                        <confidence type="unknown">67</confidence>
                                        <clade>
                                          <name>349_Bact_WP_003642199_1_MULTISPECIES__cytochrome_b5__Lactobacillus</name>
                                          <branch_length>-0.0014</branch_length>
                                        </clade>
                                        <clade>
                                          <name>350_Bact_WP_063852884_1_cytochrome_B5__Lactobacillus_plantarum</name>
                                          <branch_length>0.0205</branch_length>
                                        </clade>
                                      </clade>
                                    </clade>
                                  </clade>
                                  <clade collapse="true">
                                    <branch_length>0.083</branch_length>
                                    <confidence type="unknown">98</confidence>
                                    <clade>
                                      <name>343_Bact_WP_085762838_1_cytochrome_B5__Lactobacillus_brevis</name>
                                      <branch_length>0.0078</branch_length>
                                    </clade>
                                    <clade collapse="true">
                                      <branch_length>0.0113</branch_length>
                                      <confidence type="unknown">63</confidence>
                                      <clade>
                                        <name>345_Bact_WP_096110329_1_cytochrome_B5__Lactobacillus_brevis</name>
                                        <branch_length>-4.0E-4</branch_length>
                                      </clade>
                                      <clade collapse="true">
                                        <branch_length>4.0E-4</branch_length>
                                        <confidence type="unknown">41</confidence>
                                        <clade>
                                          <name>344_Bact_WP_039106077_1_cytochrome_b5__Lactobacillus_brevis</name>
                                          <branch_length>-7.0E-4</branch_length>
                                        </clade>
                                        <clade collapse="true">
                                          <branch_length>7.0E-4</branch_length>
                                          <confidence type="unknown">63</confidence>
                                          <clade>
                                            <name>342_Bact_WP_011668620_1_cytochrome_b5__Lactobacillus_brevis</name>
                                            <branch_length>-0.0015</branch_length>
                                          </clade>
                                          <clade collapse="true">
                                            <branch_length>0.0015</branch_length>
                                            <confidence type="unknown">63</confidence>
                                            <clade>
                                              <name>341_Bact_WP_035465004_1_cytochrome_b5__Lactobacillus_brevis</name>
                                              <branch_length>-0.0029</branch_length>
                                            </clade>
                                            <clade collapse="true">
                                              <branch_length>0.0029</branch_length>
                                              <confidence type="unknown">63</confidence>
                                              <clade>
                                                <name>340_Bact_ERK44029_1_cytochrome_b5like_Heme/Steroid_binding_domain_protein__Lactobacillus_brevis_ATCC_14869_=_DSM_20054</name>
                                                <branch_length>-0.0058</branch_length>
                                              </clade>
                                              <clade collapse="true">
                                                <branch_length>0.0058</branch_length>
                                                <confidence type="unknown">63</confidence>
                                                <clade>
                                                  <name>339_Bact_BAN07559_1_conserved_hypothetical_protein__Lactobacillus_brevis_KB290</name>
                                                  <branch_length>-0.0117</branch_length>
                                                </clade>
                                                <clade>
                                                  <name>346_Bact_WP_110139886_1_cytochrome_B5__Lactobacillus_brevis</name>
                                                  <branch_length>0.0307</branch_length>
                                                </clade>
                                              </clade>
                                            </clade>
                                          </clade>
                                        </clade>
                                      </clade>
                                    </clade>
                                  </clade>
                                </clade>
                              </clade>
                            </clade>
                          </clade>
                        </clade>
                      </clade>
                    </clade>
                  </clade>
                </clade>
              </clade>
            </clade>
          </clade>
          <clade collapse="true">
            <branch_length>0.0244</branch_length>
            <confidence type="unknown">0</confidence>
            <clade collapse="true">
              <branch_length>0.011</branch_length>
              <confidence type="unknown">0</confidence>
              <clade collapse="true">
                <branch_length>0.1351</branch_length>
                <confidence type="unknown">73</confidence>
                <clade collapse="true">
                  <branch_length>0.064</branch_length>
                  <confidence type="unknown">57</confidence>
                  <clade>
                    <name>455_Bact_OGP13587_1_hypothetical_protein_A2054_03220__Deltaproteobacteria_bacterium_GWA2_55_10</name>
                    <branch_length>0.1</branch_length>
                  </clade>
                  <clade>
                    <name>456_Bact_OGP17000_1_hypothetical_protein_A2Z79_13060__Deltaproteobacteria_bacterium_GWA2_55_82</name>
                    <branch_length>0.1567</branch_length>
                  </clade>
                </clade>
                <clade collapse="true">
                  <branch_length>0.0093</branch_length>
                  <confidence type="unknown">24</confidence>
                  <clade>
                    <name>454_Bact_OGQ58356_1_hypothetical_protein_A3J24_08880__Deltaproteobacteria_bacterium_RIFCSPLOWO2_02_FULL_53_8</name>
                    <branch_length>0.1356</branch_length>
                  </clade>
                  <clade collapse="true">
                    <branch_length>0.0326</branch_length>
                    <confidence type="unknown">29</confidence>
                    <clade>
                      <name>452_Bact_OGP32097_1_hypothetical_protein_A2073_04820__Deltaproteobacteria_bacterium_GWC2_42_11</name>
                      <branch_length>0.1583</branch_length>
                    </clade>
                    <clade collapse="true">
                      <branch_length>0.0636</branch_length>
                      <confidence type="unknown">60</confidence>
                      <clade>
                        <name>453_Bact_OGQ06660_1_hypothetical_protein_A2W38_02520__Deltaproteobacteria_bacterium_RBG_19FT_COMBO_58_16</name>
                        <branch_length>0.1748</branch_length>
                      </clade>
                      <clade collapse="true">
                        <branch_length>0.0361</branch_length>
                        <confidence type="unknown">75</confidence>
                        <clade>
                          <name>450_Bact_OGP10026_1_hypothetical_protein_A2Z89_06510__Deltaproteobacteria_bacterium_GWA2_43_19</name>
                          <branch_length>0.0817</branch_length>
                        </clade>
                        <clade>
                          <name>451_Bact_OGQ45093_1_hypothetical_protein_A2W63_02075__Deltaproteobacteria_bacterium_RIFCSPLOWO2_02_44_9</name>
                          <branch_length>0.0599</branch_length>
                        </clade>
                      </clade>
                    </clade>
                  </clade>
                </clade>
              </clade>
              <clade collapse="true">
                <branch_length>0.0092</branch_length>
                <confidence type="unknown">0</confidence>
                <clade collapse="true">
                  <branch_length>0.0061</branch_length>
                  <confidence type="unknown">0</confidence>
                  <clade collapse="true">
                    <branch_length>0.1142</branch_length>
                    <confidence type="unknown">65</confidence>
                    <clade>
                      <name>294_Bact_OGP30197_1_cytochrome_B5__Deltaproteobacteria_bacterium_GWC2_42_11</name>
                      <branch_length>0.2265</branch_length>
                    </clade>
                    <clade collapse="true">
                      <branch_length>0.0334</branch_length>
                      <confidence type="unknown">59</confidence>
                      <clade>
                        <name>293_Bact_OGQ46093_1_hypothetical_protein_A2W63_00865__Deltaproteobacteria_bacterium_RIFCSPLOWO2_02_44_9</name>
                        <branch_length>0.1722</branch_length>
                      </clade>
                      <clade collapse="true">
                        <branch_length>0.0888</branch_length>
                        <confidence type="unknown">92</confidence>
                        <clade>
                          <name>289_Bact_OGP11115_1_hypothetical_protein_A2056_04765__Deltaproteobacteria_bacterium_GWA2_42_85</name>
                          <branch_length>0.0931</branch_length>
                        </clade>
                        <clade collapse="true">
                          <branch_length>0.1883</branch_length>
                          <confidence type="unknown">100</confidence>
                          <clade>
                            <name>292_B5M_Ga0075800_11004__Predicted_heme/steroid_binding_protein__Microgenomates__Gottesmanbacteria__bacterium_GW2011_GWC2_39_8___Ga0075800_1100</name>
                            <branch_length>0.0</branch_length>
                          </clade>
                          <clade collapse="true">
                            <branch_length>0.0</branch_length>
                            <confidence type="unknown">100</confidence>
                            <clade>
                              <name>290_CPR-b5M__KKR30394_1_Cytochrome_b5__Candidatus_Gottesmanbacteria_bacterium_GW2011_GWC2_39_8</name>
                              <branch_length>0.0</branch_length>
                            </clade>
                            <clade>
                              <name>291_tax_KKR30394_1_Cytochrome_b5__Candidatus_Gottesmanbacteria_bacterium_GW2011_GWC2_39_8</name>
                              <branch_length>0.0</branch_length>
                            </clade>
                          </clade>
                        </clade>
                      </clade>
                    </clade>
                  </clade>
                  <clade collapse="true">
                    <branch_length>0.019</branch_length>
                    <confidence type="unknown">0</confidence>
                    <clade collapse="true">
                      <branch_length>0.2076</branch_length>
                      <confidence type="unknown">88</confidence>
                      <clade>
                        <name>560_Bact_WP_054032527_1_hypothetical_protein__Desulfatitalea_tepidiphila</name>
                        <branch_length>0.244</branch_length>
                      </clade>
                      <clade collapse="true">
                        <branch_length>0.1339</branch_length>
                        <confidence type="unknown">95</confidence>
                        <clade>
                          <name>559_Bact_OGP81724_1_hypothetical_protein_A2Z08_09680__Deltaproteobacteria_bacterium_RBG_16_54_11</name>
                          <branch_length>0.1365</branch_length>
                        </clade>
                        <clade collapse="true">
                          <branch_length>0.0299</branch_length>
                          <confidence type="unknown">56</confidence>
                          <clade>
                            <name>557_Bact_OGP55099_1_hypothetical_protein_A2Y65_09955__Deltaproteobacteria_bacterium_RBG_13_52_11</name>
                            <branch_length>0.0715</branch_length>
                          </clade>
                          <clade>
                            <name>558_Bact_OGP93580_1_hypothetical_protein_A2Z19_00865__Deltaproteobacteria_bacterium_RBG_16_54_18</name>
                            <branch_length>0.1146</branch_length>
                          </clade>
                        </clade>
                      </clade>
                    </clade>
                    <clade collapse="true">
                      <branch_length>0.0379</branch_length>
                      <confidence type="unknown">1</confidence>
                      <clade collapse="true">
                        <branch_length>0.065</branch_length>
                        <confidence type="unknown">17</confidence>
                        <clade>
                          <name>551_tax_OGG06019_1_hypothetical_protein_A3F83_11635__Candidatus_Glassbacteria_bacterium_RIFCSPLOWO2_12_FULL_58_11</name>
                          <branch_length>0.3522</branch_length>
                        </clade>
                        <clade collapse="true">
                          <branch_length>0.1509</branch_length>
                          <confidence type="unknown">99</confidence>
                          <clade>
                            <name>310_Bact_PKN29731_1_cytochrome_b5__Deltaproteobacteria_bacterium_HGWDeltaproteobacteria21</name>
                            <branch_length>0.0485</branch_length>
                          </clade>
                          <clade>
                            <name>311_Bact_PKN62356_1_cytochrome_b5__Deltaproteobacteria_bacterium_HGWDeltaproteobacteria15</name>
                            <branch_length>0.0506</branch_length>
                          </clade>
                        </clade>
                      </clade>
                      <clade collapse="true">
                        <branch_length>0.0295</branch_length>
                        <confidence type="unknown">2</confidence>
                        <clade collapse="true">
                          <branch_length>0.0207</branch_length>
                          <confidence type="unknown">6</confidence>
                          <clade collapse="true">
                            <branch_length>0.0574</branch_length>
                            <confidence type="unknown">50</confidence>
                            <clade>
                              <name>309_Bact_WP_011700025_1_cytochrome_b5__Syntrophobacter_fumaroxidans</name>
                              <branch_length>0.1469</branch_length>
                            </clade>
                            <clade>
                              <name>313_Bact_OHE16742_1_cytochrome_b5__Syntrophobacterales_bacterium_GWC2_56_13</name>
                              <branch_length>0.2399</branch_length>
                            </clade>
                          </clade>
                          <clade collapse="true">
                            <branch_length>0.0266</branch_length>
                            <confidence type="unknown">18</confidence>
                            <clade>
                              <name>312_Bact_WP_006423394_1_cytochrome_b5like_Heme/Steroid_binding_domain_protein__delta_proteobacterium_NaphS2</name>
                              <branch_length>0.1853</branch_length>
                            </clade>
                            <clade collapse="true">
                              <branch_length>0.1226</branch_length>
                              <confidence type="unknown">78</confidence>
                              <clade>
                                <name>307_Bact_OGP84079_1_cytochrome_b5__Deltaproteobacteria_bacterium_RBG_16_54_11</name>
                                <branch_length>0.1359</branch_length>
                              </clade>
                              <clade>
                                <name>308_Bact_OGP92792_1_cytochrome_b5__Deltaproteobacteria_bacterium_RBG_16_54_18</name>
                                <branch_length>0.1968</branch_length>
                              </clade>
                            </clade>
                          </clade>
                        </clade>
                        <clade collapse="true">
                          <branch_length>0.0315</branch_length>
                          <confidence type="unknown">17</confidence>
                          <clade collapse="true">
                            <branch_length>0.1324</branch_length>
                            <confidence type="unknown">89</confidence>
                            <clade>
                              <name>314_Bact_SPF50887_1_Cytochrome_b5__Syntrophobacter_sp__SbD1</name>
                              <branch_length>0.091</branch_length>
                            </clade>
                            <clade>
                              <name>315_Bact_SPJ16439_1_membrane_hypothetical_protein__Syntrophobacter_sp__SbD2</name>
                              <branch_length>0.1181</branch_length>
                            </clade>
                          </clade>
                          <clade collapse="true">
                            <branch_length>0.0306</branch_length>
                            <confidence type="unknown">29</confidence>
                            <clade>
                              <name>302_Bact_OGP87057_1_hypothetical_protein_A2156_09250__Deltaproteobacteria_bacterium_RBG_16_48_10</name>
                              <branch_length>0.2267</branch_length>
                            </clade>
                            <clade collapse="true">
                              <branch_length>0.0453</branch_length>
                              <confidence type="unknown">44</confidence>
                              <clade>
                                <name>298_Bact_OGP58440_1_hypothetical_protein_A2162_07725__Deltaproteobacteria_bacterium_RBG_13_52_11b</name>
                                <branch_length>0.1956</branch_length>
                              </clade>
                              <clade collapse="true">
                                <branch_length>0.0514</branch_length>
                                <confidence type="unknown">54</confidence>
                                <clade>
                                  <name>299_Bact_OGP67081_1_hypothetical_protein_A2169_08180__Deltaproteobacteria_bacterium_RBG_13_47_9</name>
                                  <branch_length>0.126</branch_length>
                                </clade>
                                <clade collapse="true">
                                  <branch_length>0.0147</branch_length>
                                  <confidence type="unknown">31</confidence>
                                  <clade>
                                    <name>300_Bact_OGP72750_1_hypothetical_protein_A2V86_03695__Deltaproteobacteria_bacterium_RBG_16_49_23</name>
                                    <branch_length>0.1477</branch_length>
                                  </clade>
                                  <clade>
                                    <name>301_Bact_OGP96884_1_hypothetical_protein_A2157_00600__Deltaproteobacteria_bacterium_RBG_16_47_11</name>
                                    <branch_length>0.0849</branch_length>
                                  </clade>
                                </clade>
                              </clade>
                            </clade>
                          </clade>
                        </clade>
                      </clade>
                    </clade>
                  </clade>
                </clade>
                <clade collapse="true">
                  <branch_length>0.0325</branch_length>
                  <confidence type="unknown">0</confidence>
                  <clade collapse="true">
                    <branch_length>0.1016</branch_length>
                    <confidence type="unknown">42</confidence>
                    <clade>
                      <name>496_Bact_PLX77485_1_cytochrome_B5__Desulfuromonas_sp</name>
                      <branch_length>0.2503</branch_length>
                    </clade>
                    <clade collapse="true">
                      <branch_length>0.0487</branch_length>
                      <confidence type="unknown">60</confidence>
                      <clade>
                        <name>497_Bact_PLX80869_1_cytochrome_B5__Desulfuromonas_sp</name>
                        <branch_length>0.1656</branch_length>
                      </clade>
                      <clade>
                        <name>498_Bact_PLX91000_1_cytochrome_B5__Desulfuromonas_sp</name>
                        <branch_length>0.2494</branch_length>
                      </clade>
                    </clade>
                  </clade>
                  <clade collapse="true">
                    <branch_length>0.0106</branch_length>
                    <confidence type="unknown">1</confidence>
                    <clade collapse="true">
                      <branch_length>0.2403</branch_length>
                      <confidence type="unknown">94</confidence>
                      <clade>
                        <name>499_Bact_GBE05709_1_cytochrome_b5like_Heme/Steroid_binding_domain_protein__bacterium_BMS3Abin10</name>
                        <branch_length>0.1682</branch_length>
                      </clade>
                      <clade>
                        <name>500_Bact_KPK03058_1_hypothetical_protein_AMK71_00055__Nitrospira_bacterium_SG8_35_4</name>
                        <branch_length>0.1132</branch_length>
                      </clade>
                    </clade>
                    <clade collapse="true">
                      <branch_length>0.0281</branch_length>
                      <confidence type="unknown">2</confidence>
                      <clade collapse="true">
                        <branch_length>0.0387</branch_length>
                        <confidence type="unknown">4</confidence>
                        <clade collapse="true">
                          <branch_length>0.0445</branch_length>
                          <confidence type="unknown">9</confidence>
                          <clade>
                            <name>475_Bact_WP_066728908_1_cytochrome_B5__Desulfuromonas_sp__DDH964</name>
                            <branch_length>0.2271</branch_length>
                          </clade>
                          <clade collapse="true">
                            <branch_length>0.0278</branch_length>
                            <confidence type="unknown">12</confidence>
                            <clade>
                              <name>469_Bact_WP_012470703_1_cytochrome_b5__Geobacter_lovleyi</name>
                              <branch_length>0.2233</branch_length>
                            </clade>
                            <clade collapse="true">
                              <branch_length>0.0367</branch_length>
                              <confidence type="unknown">22</confidence>
                              <clade>
                                <name>470_Bact_OGU04976_1_cytochrome_B5__Geobacteraceae_bacterium_GWC2_55_20</name>
                                <branch_length>0.272</branch_length>
                              </clade>
                              <clade collapse="true">
                                <branch_length>0.0787</branch_length>
                                <confidence type="unknown">54</confidence>
                                <clade>
                                  <name>472_Bact_WP_020677682_1_hypothetical_protein__Geopsychrobacter_electrodiphilus</name>
                                  <branch_length>0.2238</branch_length>
                                </clade>
                                <clade collapse="true">
                                  <branch_length>0.2807</branch_length>
                                  <confidence type="unknown">100</confidence>
                                  <clade>
                                    <name>473_Bact_WP_085011545_1_cytochrome_B5__Geothermobacter_sp__EPRM</name>
                                    <branch_length>0.0</branch_length>
                                  </clade>
                                  <clade>
                                    <name>474_Bact_WP_103115312_1_cytochrome_B5__Geothermobacter_sp__HR1</name>
                                    <branch_length>0.0</branch_length>
                                  </clade>
                                </clade>
                              </clade>
                            </clade>
                          </clade>
                        </clade>
                        <clade collapse="true">
                          <branch_length>0.1134</branch_length>
                          <confidence type="unknown">42</confidence>
                          <clade collapse="true">
                            <branch_length>0.0234</branch_length>
                            <confidence type="unknown">26</confidence>
                            <clade>
                              <name>467_Bact_OGU17136_1_cytochrome_B5__Geobacteraceae_bacterium_GWC2_53_11</name>
                              <branch_length>0.282</branch_length>
                            </clade>
                            <clade>
                              <name>468_Bact_WP_012468290_1_cytochrome_b5__Geobacter_lovleyi</name>
                              <branch_length>0.1329</branch_length>
                            </clade>
                          </clade>
                          <clade collapse="true">
                            <branch_length>0.0541</branch_length>
                            <confidence type="unknown">61</confidence>
                            <clade>
                              <name>466_Bact_WP_015718657_1_cytochrome_b5__Geobacter_sp__M18</name>
                              <branch_length>0.1606</branch_length>
                            </clade>
                            <clade collapse="true">
                              <branch_length>0.1391</branch_length>
                              <confidence type="unknown">99</confidence>
                              <clade>
                                <name>465_Bact_WP_085814227_1_cytochrome_B5__Geobacter_pelophilus</name>
                                <branch_length>0.0138</branch_length>
                              </clade>
                              <clade collapse="true">
                                <branch_length>0.0054</branch_length>
                                <confidence type="unknown">47</confidence>
                                <clade collapse="true">
                                  <branch_length>0.0055</branch_length>
                                  <confidence type="unknown">34</confidence>
                                  <clade>
                                    <name>463_Bact_WP_035497189_1_cytochrome_b5__Geobacter_bremensis</name>
                                    <branch_length>0.0084</branch_length>
                                  </clade>
                                  <clade>
                                    <name>464_Bact_WP_012773966_1_cytochrome_b5__Geobacter_sp__M21</name>
                                    <branch_length>0.0107</branch_length>
                                  </clade>
                                </clade>
                                <clade collapse="true">
                                  <branch_length>0.0138</branch_length>
                                  <confidence type="unknown">100</confidence>
                                  <clade>
                                    <name>462_Bact_WP_041262510_1_cytochrome_b5__Geobacter_bemidjiensis</name>
                                    <branch_length>0.0</branch_length>
                                  </clade>
                                  <clade collapse="true">
                                    <branch_length>0.0</branch_length>
                                    <confidence type="unknown">100</confidence>
                                    <clade>
                                      <name>460_Bact_ACH37300_2_cytochrome_c__1_hemebinding_site__with_cytochrome_b5like_heme/steroidbinding_domain__putative__Geobacter_bemidjiensis_Bem</name>
                                      <branch_length>0.0</branch_length>
                                    </clade>
                                    <clade>
                                      <name>461_Bact_EKD59437_1_hypothetical_protein_ACD_55C00009G0001__uncultured_bacterium</name>
                                      <branch_length>0.0</branch_length>
                                    </clade>
                                  </clade>
                                </clade>
                              </clade>
                            </clade>
                          </clade>
                        </clade>
                      </clade>
                      <clade collapse="true">
                        <branch_length>0.0152</branch_length>
                        <confidence type="unknown">0</confidence>
                        <clade collapse="true">
                          <branch_length>0.0066</branch_length>
                          <confidence type="unknown">1</confidence>
                          <clade collapse="true">
                            <branch_length>0.052</branch_length>
                            <confidence type="unknown">39</confidence>
                            <clade>
                              <name>471_Bact_WP_029917030_1_cytochrome_b5__Pelobacter_seleniigenes</name>
                              <branch_length>0.1956</branch_length>
                            </clade>
                            <clade collapse="true">
                              <branch_length>0.0567</branch_length>
                              <confidence type="unknown">65</confidence>
                              <clade>
                                <name>494_Bact_OGW37861_1_hypothetical_protein_A2010_13435__Nitrospirae_bacterium_GWD2_57_9</name>
                                <branch_length>0.2164</branch_length>
                              </clade>
                              <clade>
                                <name>495_Bact_OGW17206_1_hypothetical_protein_A2072_08285__Nitrospirae_bacterium_GWC1_57_7</name>
                                <branch_length>0.1986</branch_length>
                              </clade>
                            </clade>
                          </clade>
                          <clade collapse="true">
                            <branch_length>0.0162</branch_length>
                            <confidence type="unknown">10</confidence>
                            <clade>
                              <name>477_Bact_OGP73869_1_hypothetical_protein_A2V86_00630__Deltaproteobacteria_bacterium_RBG_16_49_23</name>
                              <branch_length>0.2878</branch_length>
                            </clade>
                            <clade collapse="true">
                              <branch_length>0.1302</branch_length>
                              <confidence type="unknown">83</confidence>
                              <clade>
                                <name>478_Bact_OGP87996_1_hypothetical_protein_A2156_12580__Deltaproteobacteria_bacterium_RBG_16_48_10</name>
                                <branch_length>0.1278</branch_length>
                              </clade>
                              <clade>
                                <name>479_Bact_PIX21864_1_cytochrome_B5__partial__Deltaproteobacteria_bacterium_CG_4_8_14_3_um_filter_45_9</name>
                                <branch_length>0.1789</branch_length>
                              </clade>
                            </clade>
                          </clade>
                        </clade>
                        <clade collapse="true">
                          <branch_length>0.0182</branch_length>
                          <confidence type="unknown">1</confidence>
                          <clade collapse="true">
                            <branch_length>0.0362</branch_length>
                            <confidence type="unknown">5</confidence>
                            <clade collapse="true">
                              <branch_length>0.305</branch_length>
                              <confidence type="unknown">100</confidence>
                              <clade>
                                <name>485_Bact_OIP61495_1_cytochrome_B5__Nitrospirae_bacterium_CG2_30_53_67</name>
                                <branch_length>0.0</branch_length>
                              </clade>
                              <clade>
                                <name>486_Bact_PIS38280_1_cytochrome_B5__Nitrospirae_bacterium_CG08_land_8_20_14_0_20_52_24</name>
                                <branch_length>0.0</branch_length>
                              </clade>
                            </clade>
                            <clade collapse="true">
                              <branch_length>0.032</branch_length>
                              <confidence type="unknown">21</confidence>
                              <clade collapse="true">
                                <branch_length>0.0863</branch_length>
                                <confidence type="unknown">74</confidence>
                                <clade>
                                  <name>492_Bact_OGP22866_1_cytochrome_B5__Deltaproteobacteria_bacterium_GWA2_65_63</name>
                                  <branch_length>0.1391</branch_length>
                                </clade>
                                <clade>
                                  <name>493_Bact_OYV97947_1_cytochrome_B5__Deltaproteobacteria_bacterium_37658</name>
                                  <branch_length>0.1176</branch_length>
                                </clade>
                              </clade>
                              <clade collapse="true">
                                <branch_length>0.1409</branch_length>
                                <confidence type="unknown">78</confidence>
                                <clade>
                                  <name>490_Bact_OGP34107_1_hypothetical_protein_A2X88_10795__Deltaproteobacteria_bacterium_GWC2_65_14</name>
                                  <branch_length>0.1217</branch_length>
                                </clade>
                                <clade collapse="true">
                                  <branch_length>0.0219</branch_length>
                                  <confidence type="unknown">43</confidence>
                                  <clade>
                                    <name>489_Bact_KRT73629_1_copperbinding_protein_with_cytochrome_b5_heme/steroidbindinglike_protein__Deltaproteobacteria_bacterium_CSP18</name>
                                    <branch_length>0.1075</branch_length>
                                  </clade>
                                  <clade>
                                    <name>491_Bact_OGP78330_1_cytochrome_B5__Deltaproteobacteria_bacterium_RBG_16_64_85</name>
                                    <branch_length>0.1739</branch_length>
                                  </clade>
                                </clade>
                              </clade>
                            </clade>
                          </clade>
                          <clade collapse="true">
                            <branch_length>0.021</branch_length>
                            <confidence type="unknown">10</confidence>
                            <clade collapse="true">
                              <branch_length>0.0548</branch_length>
                              <confidence type="unknown">58</confidence>
                              <clade>
                                <name>476_Bact_KJR40743_1_cytochrome_b5__Candidatus_Magnetoovum_chiemensis</name>
                                <branch_length>0.1754</branch_length>
                              </clade>
                              <clade collapse="true">
                                <branch_length>0.184</branch_length>
                                <confidence type="unknown">100</confidence>
                                <clade>
                                  <name>487_Bact_SPP99746_1_Putative_cytochrome_b5__Candidatus_Sulfobium_mesophilum</name>
                                  <branch_length>0.0</branch_length>
                                </clade>
                                <clade>
                                  <name>488_Bact_WP_109133839_1_cytochrome_B5__Candidatus_Sulfobium_mesophilum</name>
                                  <branch_length>0.0</branch_length>
                                </clade>
                              </clade>
                            </clade>
                            <clade collapse="true">
                              <branch_length>0.1037</branch_length>
                              <confidence type="unknown">83</confidence>
                              <clade>
                                <name>480_Bact_OGW19641_1_cytochrome_B5__Nitrospirae_bacterium_GWC2_46_6</name>
                                <branch_length>0.1163</branch_length>
                              </clade>
                              <clade collapse="true">
                                <branch_length>0.0477</branch_length>
                                <confidence type="unknown">70</confidence>
                                <clade collapse="true">
                                  <branch_length>0.0738</branch_length>
                                  <confidence type="unknown">99</confidence>
                                  <clade>
                                    <name>481_Bact_OGW30389_1_hypothetical_protein_A2X54_01030__Nitrospirae_bacterium_GWF2_44_13</name>
                                    <branch_length>0.0</branch_length>
                                  </clade>
                                  <clade>
                                    <name>482_Bact_OGW72725_1_hypothetical_protein_A3J72_01155__Nitrospirae_bacterium_RIFCSPHIGHO2_02_FULL_40_19</name>
                                    <branch_length>0.0</branch_length>
                                  </clade>
                                </clade>
                                <clade collapse="true">
                                  <branch_length>0.1123</branch_length>
                                  <confidence type="unknown">99</confidence>
                                  <clade>
                                    <name>483_Bact_OIO31637_1_hypothetical_protein_AUJ60_01225__Nitrospirae_bacterium_CG1_02_44_142</name>
                                    <branch_length>0.0</branch_length>
                                  </clade>
                                  <clade>
                                    <name>484_Bact_PIV43347_1_cytochrome_B5__Nitrospirae_bacterium_CG02_land_8_20_14_3_00_44_33</name>
                                    <branch_length>0.0</branch_length>
                                  </clade>
                                </clade>
                              </clade>
                            </clade>
                          </clade>
                        </clade>
                      </clade>
                    </clade>
                  </clade>
                </clade>
              </clade>
            </clade>
            <clade collapse="true">
              <branch_length>0.0133</branch_length>
              <confidence type="unknown">0</confidence>
              <clade collapse="true">
                <branch_length>0.0025</branch_length>
                <confidence type="unknown">0</confidence>
                <clade collapse="true">
                  <branch_length>0.0265</branch_length>
                  <confidence type="unknown">0</confidence>
                  <clade collapse="true">
                    <branch_length>0.0207</branch_length>
                    <confidence type="unknown">1</confidence>
                    <clade collapse="true">
                      <branch_length>0.2359</branch_length>
                      <confidence type="unknown">100</confidence>
                      <clade>
                        <name>147_ArchB_KQM10762_1_cytochrome_B5__Methanomassiliicoccales_archaeon_RumEn_M1</name>
                        <branch_length>0.0</branch_length>
                      </clade>
                      <clade>
                        <name>148_Arc1_KQM10762_1_cytochrome_B5__Methanomassiliicoccales_archaeon_RumEn_M1</name>
                        <branch_length>0.0</branch_length>
                      </clade>
                    </clade>
                    <clade collapse="true">
                      <branch_length>0.0489</branch_length>
                      <confidence type="unknown">6</confidence>
                      <clade collapse="true">
                        <branch_length>0.0085</branch_length>
                        <confidence type="unknown">8</confidence>
                        <clade>
                          <name>304_Bact_KPJ78889_1_cytochrome_b5__Deltaproteobacteria_bacterium_SG8_13</name>
                          <branch_length>0.2397</branch_length>
                        </clade>
                        <clade>
                          <name>305_Bact_WP_027985769_1_cytochrome_b5__delta_proteobacterium_PSCGC_5451</name>
                          <branch_length>0.2341</branch_length>
                        </clade>
                      </clade>
                      <clade collapse="true">
                        <branch_length>0.0402</branch_length>
                        <confidence type="unknown">30</confidence>
                        <clade>
                          <name>306_Bact_WP_037560951_1_cytochrome_b5__Alkalispirochaeta_odontotermitis</name>
                          <branch_length>0.2113</branch_length>
                        </clade>
                        <clade>
                          <name>316_Bact_PNV85456_1_cytochrome_b5__Desulfobacteraceae_bacterium</name>
                          <branch_length>0.2625</branch_length>
                        </clade>
                      </clade>
                    </clade>
                  </clade>
                  <clade collapse="true">
                    <branch_length>0.16</branch_length>
                    <confidence type="unknown">83</confidence>
                    <clade>
                      <name>322_Bact_WP_005993656_1_cytochrome_b5__Desulfovibrio_fructosivorans</name>
                      <branch_length>0.2016</branch_length>
                    </clade>
                    <clade collapse="true">
                      <branch_length>0.1175</branch_length>
                      <confidence type="unknown">98</confidence>
                      <clade collapse="true">
                        <branch_length>0.0766</branch_length>
                        <confidence type="unknown">97</confidence>
                        <clade>
                          <name>323_Bact_WP_009109666_1_cytochrome_b5__Desulfovibrio_sp__U5L</name>
                          <branch_length>0.022</branch_length>
                        </clade>
                        <clade>
                          <name>324_Bact_WP_009180825_1_cytochrome_b5__Desulfovibrio_sp__FW1012B</name>
                          <branch_length>0.0164</branch_length>
                        </clade>
                      </clade>
                      <clade collapse="true">
                        <branch_length>0.0254</branch_length>
                        <confidence type="unknown">71</confidence>
                        <clade>
                          <name>325_Bact_WP_024824756_1_cytochrome_b5__Desulfovibrio_magneticus</name>
                          <branch_length>0.0883</branch_length>
                        </clade>
                        <clade collapse="true">
                          <branch_length>0.0438</branch_length>
                          <confidence type="unknown">98</confidence>
                          <clade>
                            <name>320_Bact_EKO39054_1_putative_heme/steroid_binding_protein__Desulfovibrio_magneticus_str__Maddingley_MBC34</name>
                            <branch_length>0.011</branch_length>
                          </clade>
                          <clade>
                            <name>321_Bact_WP_012750266_1_cytochrome_b5__Desulfovibrio_magneticus</name>
                            <branch_length>0.0081</branch_length>
                          </clade>
                        </clade>
                      </clade>
                    </clade>
                  </clade>
                </clade>
                <clade collapse="true">
                  <branch_length>0.0236</branch_length>
                  <confidence type="unknown">0</confidence>
                  <clade>
                    <name>457_Bact_WP_013459903_1_cytochrome_b5__Sulfuricurvum_kujiense</name>
                    <branch_length>0.2526</branch_length>
                  </clade>
                  <clade collapse="true">
                    <branch_length>0.0202</branch_length>
                    <confidence type="unknown">2</confidence>
                    <clade collapse="true">
                      <branch_length>0.1087</branch_length>
                      <confidence type="unknown">38</confidence>
                      <clade>
                        <name>428_Bact_PMP71237_1_cytochrome_b5__Mesoaciditoga_sp</name>
                        <branch_length>0.131</branch_length>
                      </clade>
                      <clade collapse="true">
                        <branch_length>0.2276</branch_length>
                        <confidence type="unknown">99</confidence>
                        <clade>
                          <name>431_Bact_WP_013756404_1_cytochrome_b5__Thermodesulfobium_narugense</name>
                          <branch_length>0.0752</branch_length>
                        </clade>
                        <clade collapse="true">
                          <branch_length>0.0665</branch_length>
                          <confidence type="unknown">100</confidence>
                          <clade>
                            <name>429_Bact_PMP86564_1_cytochrome_b5__Thermodesulfobium_narugense</name>
                            <branch_length>0.0</branch_length>
                          </clade>
                          <clade>
                            <name>430_Bact_WP_108308982_1_cytochrome_b5__Thermodesulfobium_acidiphilum</name>
                            <branch_length>0.0</branch_length>
                          </clade>
                        </clade>
                      </clade>
                    </clade>
                    <clade collapse="true">
                      <branch_length>0.1634</branch_length>
                      <confidence type="unknown">82</confidence>
                      <clade>
                        <name>449_tax_RMF18262_1_cytochrome_b5__Candidatus_Dadabacteria_bacterium</name>
                        <branch_length>0.3188</branch_length>
                      </clade>
                      <clade collapse="true">
                        <branch_length>0.0813</branch_length>
                        <confidence type="unknown">83</confidence>
                        <clade>
                          <name>447_Bact_WP_066750376_1_cytochrome_b5__Sphingobacterium_sp__CFCC_11742</name>
                          <branch_length>0.1548</branch_length>
                        </clade>
                        <clade collapse="true">
                          <branch_length>0.0403</branch_length>
                          <confidence type="unknown">43</confidence>
                          <clade>
                            <name>448_Bact_WP_025608226_1_cytochrome_b5__Pontibacter_actiniarum</name>
                            <branch_length>0.1347</branch_length>
                          </clade>
                          <clade collapse="true">
                            <branch_length>0.0155</branch_length>
                            <confidence type="unknown">8</confidence>
                            <clade collapse="true">
                              <branch_length>0.0173</branch_length>
                              <confidence type="unknown">5</confidence>
                              <clade>
                                <name>436_Bact_WP_114004683_1_cytochrome_b5__Mucilaginibacter_sp__ZR32</name>
                                <branch_length>0.1145</branch_length>
                              </clade>
                              <clade collapse="true">
                                <branch_length>0.0262</branch_length>
                                <confidence type="unknown">23</confidence>
                                <clade>
                                  <name>434_Bact_KIF34839_1_cytochrome_b5__Hassallia_byssoidea_VB512170</name>
                                  <branch_length>0.1444</branch_length>
                                </clade>
                                <clade>
                                  <name>445_Bact_WP_013633484_1_cytochrome_b5__Pseudopedobacter_saltans</name>
                                  <branch_length>0.1123</branch_length>
                                </clade>
                              </clade>
                            </clade>
                            <clade collapse="true">
                              <branch_length>0.0184</branch_length>
                              <confidence type="unknown">1</confidence>
                              <clade collapse="true">
                                <branch_length>0.026</branch_length>
                                <confidence type="unknown">19</confidence>
                                <clade>
                                  <name>443_Bact_WP_092789971_1_cytochrome_b5__Algoriphagus_hitonicola</name>
                                  <branch_length>0.1335</branch_length>
                                </clade>
                                <clade collapse="true">
                                  <branch_length>0.0205</branch_length>
                                  <confidence type="unknown">29</confidence>
                                  <clade>
                                    <name>442_Bact_WP_035076014_1_cytochrome_b5__Anditalea_andensis</name>
                                    <branch_length>0.0962</branch_length>
                                  </clade>
                                  <clade>
                                    <name>446_Bact_WP_073097015_1_cytochrome_b5__Cyclobacterium_lianum</name>
                                    <branch_length>0.1852</branch_length>
                                  </clade>
                                </clade>
                              </clade>
                              <clade collapse="true">
                                <branch_length>0.0016</branch_length>
                                <confidence type="unknown">0</confidence>
                                <clade collapse="true">
                                  <branch_length>0.0334</branch_length>
                                  <confidence type="unknown">29</confidence>
                                  <clade>
                                    <name>438_Bact_WP_090557142_1_cytochrome_b5__Pedobacter_hartonius</name>
                                    <branch_length>0.0605</branch_length>
                                  </clade>
                                  <clade collapse="true">
                                    <branch_length>0.0326</branch_length>
                                    <confidence type="unknown">47</confidence>
                                    <clade>
                                      <name>435_Bact_WP_015809498_1_cytochrome_b5__Pedobacter_heparinus</name>
                                      <branch_length>0.0343</branch_length>
                                    </clade>
                                    <clade>
                                      <name>437_Bact_WP_056850927_1_cytochrome_b5__Pedobacter_sp__Leaf41</name>
                                      <branch_length>0.1293</branch_length>
                                    </clade>
                                  </clade>
                                </clade>
                                <clade collapse="true">
                                  <branch_length>0.0131</branch_length>
                                  <confidence type="unknown">5</confidence>
                                  <clade>
                                    <name>439_Bact_WP_026953020_1_cytochrome_b5__Algoriphagus_mannitolivorans</name>
                                    <branch_length>0.0583</branch_length>
                                  </clade>
                                  <clade collapse="true">
                                    <branch_length>0.0184</branch_length>
                                    <confidence type="unknown">12</confidence>
                                    <clade>
                                      <name>441_Bact_WP_057939098_1_cytochrome_b5__Algoriphagus_resistens</name>
                                      <branch_length>0.0964</branch_length>
                                    </clade>
                                    <clade collapse="true">
                                      <branch_length>0.0199</branch_length>
                                      <confidence type="unknown">29</confidence>
                                      <clade>
                                        <name>440_Bact_WP_091652109_1_cytochrome_b5__Algoriphagus_ornithinivorans</name>
                                        <branch_length>0.1136</branch_length>
                                      </clade>
                                      <clade>
                                        <name>444_Bact_WP_039054593_1_cytochrome_b5__Sphingobacterium_sp__T2</name>
                                        <branch_length>0.119</branch_length>
                                      </clade>
                                    </clade>
                                  </clade>
                                </clade>
                              </clade>
                            </clade>
                          </clade>
                        </clade>
                      </clade>
                    </clade>
                  </clade>
                </clade>
              </clade>
              <clade collapse="true">
                <branch_length>0.0106</branch_length>
                <confidence type="unknown">0</confidence>
                <clade collapse="true">
                  <branch_length>0.0071</branch_length>
                  <confidence type="unknown">0</confidence>
                  <clade collapse="true">
                    <branch_length>0.01</branch_length>
                    <confidence type="unknown">0</confidence>
                    <clade collapse="true">
                      <branch_length>0.0462</branch_length>
                      <confidence type="unknown">7</confidence>
                      <clade>
                        <name>433_Arc1_WP_116577383_1_hypothetical_protein__Candidatus_Bathyarchaeota_archaeon</name>
                        <branch_length>0.303</branch_length>
                      </clade>
                      <clade>
                        <name>552_Bact_WP_041230265_1_hypothetical_protein__Denitrovibrio_acetiphilus</name>
                        <branch_length>0.3351</branch_length>
                      </clade>
                    </clade>
                    <clade collapse="true">
                      <branch_length>0.029</branch_length>
                      <confidence type="unknown">0</confidence>
                      <clade collapse="true">
                        <branch_length>0.0163</branch_length>
                        <confidence type="unknown">2</confidence>
                        <clade>
                          <name>553_Bact_OGO02473_1_hypothetical_protein_A2Y72_06115__Chloroflexi_bacterium_RBG_13_53_26</name>
                          <branch_length>0.3409</branch_length>
                        </clade>
                        <clade collapse="true">
                          <branch_length>0.0929</branch_length>
                          <confidence type="unknown">35</confidence>
                          <clade collapse="true">
                            <branch_length>0.247</branch_length>
                            <confidence type="unknown">100</confidence>
                            <clade>
                              <name>418_Bact_SDY28741_1_Predicted_heme/steroid_binding_protein__Tindallia_californiensis</name>
                              <branch_length>0.0373</branch_length>
                            </clade>
                            <clade>
                              <name>419_Bact_WP_093369353_1_hypothetical_protein__Tindallia_magadiensis</name>
                              <branch_length>0.0012</branch_length>
                            </clade>
                          </clade>
                          <clade collapse="true">
                            <branch_length>0.1348</branch_length>
                            <confidence type="unknown">93</confidence>
                            <clade>
                              <name>410_Bact_WP_106721779_1_cytochrome_B5__Tenericutes_bacterium_MOXQ</name>
                              <branch_length>0.132</branch_length>
                            </clade>
                            <clade collapse="true">
                              <branch_length>0.0771</branch_length>
                              <confidence type="unknown">100</confidence>
                              <clade>
                                <name>408_Bact_SHE29338_1_Predicted_heme/steroid_binding_protein__Alkalibacter_saccharofermentans_DSM_14828</name>
                                <branch_length>0.0</branch_length>
                              </clade>
                              <clade>
                                <name>409_Bact_WP_073269349_1_cytochrome_B5__Alkalibacter_saccharofermentans</name>
                                <branch_length>0.0</branch_length>
                              </clade>
                            </clade>
                          </clade>
                        </clade>
                      </clade>
                      <clade collapse="true">
                        <branch_length>0.0296</branch_length>
                        <confidence type="unknown">1</confidence>
                        <clade collapse="true">
                          <branch_length>0.097</branch_length>
                          <confidence type="unknown">49</confidence>
                          <clade>
                            <name>501_Bact_PLY06938_1_hypothetical_protein_C0624_03895__Desulfuromonas_sp</name>
                            <branch_length>0.267</branch_length>
                          </clade>
                          <clade collapse="true">
                            <branch_length>0.2376</branch_length>
                            <confidence type="unknown">100</confidence>
                            <clade>
                              <name>502_Bact_WP_085011069_1_hypothetical_protein__Geothermobacter_sp__EPRM</name>
                              <branch_length>0.0</branch_length>
                            </clade>
                            <clade>
                              <name>503_Bact_WP_103115794_1_cytochrome_B5__Geothermobacter_sp__HR1</name>
                              <branch_length>0.0</branch_length>
                            </clade>
                          </clade>
                        </clade>
                        <clade collapse="true">
                          <branch_length>0.0675</branch_length>
                          <confidence type="unknown">11</confidence>
                          <clade>
                            <name>317_Bact_WP_020881909_1_cytochrome_b5__Desulfovibrio_sp__X2</name>
                            <branch_length>0.3345</branch_length>
                          </clade>
                          <clade collapse="true">
                            <branch_length>0.0876</branch_length>
                            <confidence type="unknown">54</confidence>
                            <clade>
                              <name>550_tax_KPL08094_1_hypothetical_protein_AMJ85_08870__candidate_division_BRC1_bacterium_SM23_51</name>
                              <branch_length>0.2144</branch_length>
                            </clade>
                            <clade collapse="true">
                              <branch_length>0.4236</branch_length>
                              <confidence type="unknown">100</confidence>
                              <clade>
                                <name>564_ArchB_ADC65102_1_cytochrome_b5__Ferroglobus_placidus_DSM_10642</name>
                                <branch_length>0.0</branch_length>
                              </clade>
                              <clade>
                                <name>565_ArchB_WP_052299966_1_hypothetical_protein__Ferroglobus_placidus</name>
                                <branch_length>0.0</branch_length>
                              </clade>
                            </clade>
                          </clade>
                        </clade>
                      </clade>
                    </clade>
                  </clade>
                  <clade collapse="true">
                    <branch_length>0.0327</branch_length>
                    <confidence type="unknown">0</confidence>
                    <clade collapse="true">
                      <branch_length>0.0196</branch_length>
                      <confidence type="unknown">1</confidence>
                      <clade collapse="true">
                        <branch_length>0.0886</branch_length>
                        <confidence type="unknown">74</confidence>
                        <clade>
                          <name>458_ArchB_WP_052368481_1_response_regulator__Candidatus_Methanoperedens_nitroreducens</name>
                          <branch_length>0.1499</branch_length>
                        </clade>
                        <clade>
                          <name>459_ArchB_WP_052368516_1_response_regulator__Candidatus_Methanoperedens_nitroreducens</name>
                          <branch_length>0.1568</branch_length>
                        </clade>
                      </clade>
                      <clade collapse="true">
                        <branch_length>0.0337</branch_length>
                        <confidence type="unknown">7</confidence>
                        <clade>
                          <name>561_Bact_OGW14833_1_hypothetical_protein_A3G93_11670__Nitrospinae_bacterium_RIFCSPLOWO2_12_FULL_45_22</name>
                          <branch_length>0.4247</branch_length>
                        </clade>
                        <clade collapse="true">
                          <branch_length>0.2193</branch_length>
                          <confidence type="unknown">93</confidence>
                          <clade>
                            <name>555_Bact_OGQ04845_1_hypothetical_protein_A2026_08880__Deltaproteobacteria_bacterium_RBG_19FT_COMBO_46_12</name>
                            <branch_length>0.1431</branch_length>
                          </clade>
                          <clade collapse="true">
                            <branch_length>0.0239</branch_length>
                            <confidence type="unknown">46</confidence>
                            <clade>
                              <name>554_Bact_OGP56450_1_hypothetical_protein_A2162_01075__Deltaproteobacteria_bacterium_RBG_13_52_11b</name>
                              <branch_length>0.1546</branch_length>
                            </clade>
                            <clade>
                              <name>556_Bact_OGP80011_1_hypothetical_protein_A2V86_09775__Deltaproteobacteria_bacterium_RBG_16_49_23</name>
                              <branch_length>0.1521</branch_length>
                            </clade>
                          </clade>
                        </clade>
                      </clade>
                    </clade>
                    <clade collapse="true">
                      <branch_length>0.066</branch_length>
                      <confidence type="unknown">10</confidence>
                      <clade>
                        <name>126_ArchB_BAW31443_1_conserved_hypothetical_protein__Methanothermobacter_sp__MT2</name>
                        <branch_length>0.204</branch_length>
                      </clade>
                      <clade collapse="true">
                        <branch_length>0.0919</branch_length>
                        <confidence type="unknown">62</confidence>
                        <clade collapse="true">
                          <branch_length>0.196</branch_length>
                          <confidence type="unknown">100</confidence>
                          <clade>
                            <name>161_B5M_Ga0154357_11114__Predicted_heme/steroid_binding_protein__Candidatus_Schekmanbacteria_bacterium_GWA2_38_9___Ga0154357_111</name>
                            <branch_length>0.0</branch_length>
                          </clade>
                          <clade collapse="true">
                            <branch_length>0.0</branch_length>
                            <confidence type="unknown">100</confidence>
                            <clade>
                              <name>159_Bact_OGL41901_1_cytochrome_B5__Candidatus_Schekmanbacteria_bacterium_GWA2_38_9</name>
                              <branch_length>0.0</branch_length>
                            </clade>
                            <clade>
                              <name>160_tax_OGL41901_1_cytochrome_B5__Candidatus_Schekmanbacteria_bacterium_GWA2_38_9</name>
                              <branch_length>0.0</branch_length>
                            </clade>
                          </clade>
                        </clade>
                        <clade collapse="true">
                          <branch_length>0.1634</branch_length>
                          <confidence type="unknown">100</confidence>
                          <clade>
                            <name>158_B5M_Ga0154744_11008__Predicted_heme/steroid_binding_protein__Candidatus_Schekmanbacteria_bacterium_RBG_16_38_10___Ga0154744_1100</name>
                            <branch_length>0.0</branch_length>
                          </clade>
                          <clade collapse="true">
                            <branch_length>0.0</branch_length>
                            <confidence type="unknown">100</confidence>
                            <clade>
                              <name>157_tax_OGL46185_1_cytochrome_B5__Candidatus_Schekmanbacteria_bacterium_RBG_16_38_10</name>
                              <branch_length>0.0</branch_length>
                            </clade>
                            <clade collapse="true">
                              <branch_length>0.0</branch_length>
                              <confidence type="unknown">100</confidence>
                              <clade>
                                <name>156_Bact_OGL46185_1_cytochrome_B5__Candidatus_Schekmanbacteria_bacterium_RBG_16_38_10</name>
                                <branch_length>0.0</branch_length>
                              </clade>
                              <clade collapse="true">
                                <branch_length>0.0</branch_length>
                                <confidence type="unknown">100</confidence>
                                <clade>
                                  <name>155_B5M_Ga0154356_110738__Predicted_heme/steroid_binding_protein__Candidatus_Schekmanbacteria_bacterium_GWA2_38_11___Ga0154356_1107</name>
                                  <branch_length>0.0</branch_length>
                                </clade>
                                <clade collapse="true">
                                  <branch_length>0.0</branch_length>
                                  <confidence type="unknown">100</confidence>
                                  <clade>
                                    <name>153_Bact_OGL40155_1_cytochrome_B5__Candidatus_Schekmanbacteria_bacterium_GWA2_38_11</name>
                                    <branch_length>0.0</branch_length>
                                  </clade>
                                  <clade>
                                    <name>154_tax_OGL40155_1_cytochrome_B5__Candidatus_Schekmanbacteria_bacterium_GWA2_38_11</name>
                                    <branch_length>0.0</branch_length>
                                  </clade>
                                </clade>
                              </clade>
                            </clade>
                          </clade>
                        </clade>
                      </clade>
                    </clade>
                  </clade>
                </clade>
                <clade collapse="true">
                  <branch_length>0.0077</branch_length>
                  <confidence type="unknown">0</confidence>
                  <clade collapse="true">
                    <branch_length>0.0103</branch_length>
                    <confidence type="unknown">0</confidence>
                    <clade collapse="true">
                      <branch_length>0.0572</branch_length>
                      <confidence type="unknown">9</confidence>
                      <clade>
                        <name>127_Bact_KPJ87292_1_cytochrome_B5__Spirochaetes_bacterium_DG_61</name>
                        <branch_length>0.2276</branch_length>
                      </clade>
                      <clade collapse="true">
                        <branch_length>0.0242</branch_length>
                        <confidence type="unknown">29</confidence>
                        <clade>
                          <name>422_tax_RPJ01718_1_cytochrome_B5__Candidatus_Aminicenantes_bacterium</name>
                          <branch_length>0.219</branch_length>
                        </clade>
                        <clade>
                          <name>432_Arc1_WP_119817263_1_cytochrome_B5__Candidatus_Bathyarchaeota_archaeon</name>
                          <branch_length>0.225</branch_length>
                        </clade>
                      </clade>
                    </clade>
                    <clade collapse="true">
                      <branch_length>0.0054</branch_length>
                      <confidence type="unknown">0</confidence>
                      <clade collapse="true">
                        <branch_length>0.0327</branch_length>
                        <confidence type="unknown">9</confidence>
                        <clade collapse="true">
                          <branch_length>0.2671</branch_length>
                          <confidence type="unknown">100</confidence>
                          <clade>
                            <name>144_Bact_OGB99224_1_cytochrome_B5__candidate_division_KSB1_bacterium_RBG_16_48_16</name>
                            <branch_length>0.0</branch_length>
                          </clade>
                          <clade>
                            <name>145_tax_OGB99224_1_cytochrome_B5__candidate_division_KSB1_bacterium_RBG_16_48_16</name>
                            <branch_length>0.0</branch_length>
                          </clade>
                        </clade>
                        <clade collapse="true">
                          <branch_length>0.302</branch_length>
                          <confidence type="unknown">100</confidence>
                          <clade>
                            <name>568_B5M_Ga0301469_1505__predicted_heme/steroid_binding_protein__candidate_division_WWE3_bacterium_CG22_combo_CG10-13_8_21_14_all_39_12___Ga0301469_150</name>
                            <branch_length>0.0</branch_length>
                          </clade>
                          <clade collapse="true">
                            <branch_length>0.0</branch_length>
                            <confidence type="unknown">100</confidence>
                            <clade>
                              <name>566_CPR-b5M__PIP56477_1_hypothetical_protein_COX05_02850__candidate_division_WWE3_bacterium_CG22_combo_CG10-13_8_21_14_all_39_12</name>
                              <branch_length>0.0</branch_length>
                            </clade>
                            <clade>
                              <name>567_tax_PIP56477_1_hypothetical_protein_COX05_02850__candidate_division_WWE3_bacterium_CG22_combo_CG10-13_8_21_14_all_39_12</name>
                              <branch_length>0.0</branch_length>
                            </clade>
                          </clade>
                        </clade>
                      </clade>
                      <clade collapse="true">
                        <branch_length>0.008</branch_length>
                        <confidence type="unknown">0</confidence>
                        <clade collapse="true">
                          <branch_length>0.0356</branch_length>
                          <confidence type="unknown">1</confidence>
                          <clade collapse="true">
                            <branch_length>0.0271</branch_length>
                            <confidence type="unknown">5</confidence>
                            <clade>
                              <name>129_Bact_OFV81581_1_cytochrome_B5__Acidobacteria_bacterium_RBG_16_64_8</name>
                              <branch_length>0.2221</branch_length>
                            </clade>
                            <clade collapse="true">
                              <branch_length>0.032</branch_length>
                              <confidence type="unknown">23</confidence>
                              <clade>
                                <name>130_tax_RLE29235_1_cytochrome_B5__Candidatus_Acetothermia_bacterium</name>
                                <branch_length>0.181</branch_length>
                              </clade>
                              <clade>
                                <name>149_Bact_OGO10077_1_cytochrome_B5__Chloroflexi_bacterium_RBG_13_68_17</name>
                                <branch_length>0.2339</branch_length>
                              </clade>
                            </clade>
                          </clade>
                          <clade collapse="true">
                            <branch_length>0.0071</branch_length>
                            <confidence type="unknown">0</confidence>
                            <clade collapse="true">
                              <branch_length>0.2333</branch_length>
                              <confidence type="unknown">100</confidence>
                              <clade>
                                <name>152_B5M_Ga0156185_12034__Predicted_heme/steroid_binding_protein__Candidatus_Glassbacteria_bacterium_RIFCSPLOWO2_12_FULL_58_11___Ga0156185_1203</name>
                                <branch_length>0.0</branch_length>
                              </clade>
                              <clade collapse="true">
                                <branch_length>0.0</branch_length>
                                <confidence type="unknown">100</confidence>
                                <clade>
                                  <name>150_Bact_OGG01709_1_cytochrome_B5__Candidatus_Glassbacteria_bacterium_RIFCSPLOWO2_12_FULL_58_11</name>
                                  <branch_length>0.0</branch_length>
                                </clade>
                                <clade>
                                  <name>151_tax_OGG01709_1_cytochrome_B5__Candidatus_Glassbacteria_bacterium_RIFCSPLOWO2_12_FULL_58_11</name>
                                  <branch_length>0.0</branch_length>
                                </clade>
                              </clade>
                            </clade>
                            <clade collapse="true">
                              <branch_length>0.0153</branch_length>
                              <confidence type="unknown">1</confidence>
                              <clade>
                                <name>297_tax_QAA77037_1_hypothetical_protein_BIP78_1271__Candidatus_Bipolaricaulis_sp__Ch78</name>
                                <branch_length>0.3151</branch_length>
                              </clade>
                              <clade collapse="true">
                                <branch_length>0.0128</branch_length>
                                <confidence type="unknown">14</confidence>
                                <clade>
                                  <name>135_ArchB_WP_013295687_1_cytochrome_b5__Methanothermobacter_marburgensis</name>
                                  <branch_length>0.2135</branch_length>
                                </clade>
                                <clade collapse="true">
                                  <branch_length>0.1779</branch_length>
                                  <confidence type="unknown">100</confidence>
                                  <clade collapse="true">
                                    <branch_length>0.0094</branch_length>
                                    <confidence type="unknown">100</confidence>
                                    <clade>
                                      <name>136_ArchB_WP_010876114_1_cytochrome_b5__Methanothermobacter_thermautotrophicus</name>
                                      <branch_length>0.0</branch_length>
                                    </clade>
                                    <clade>
                                      <name>137_Arc1_WP_010876114_1_cytochrome_b5__Methanothermobacter_thermautotrophicus</name>
                                      <branch_length>0.0</branch_length>
                                    </clade>
                                  </clade>
                                  <clade collapse="true">
                                    <branch_length>0.0096</branch_length>
                                    <confidence type="unknown">63</confidence>
                                    <clade>
                                      <name>140_Arc1_WP_115892344_1_cytochrome_B5__Methanothermobacter_defluvii</name>
                                      <branch_length>0.0</branch_length>
                                    </clade>
                                    <clade collapse="true">
                                      <branch_length>0.0</branch_length>
                                      <confidence type="unknown">63</confidence>
                                      <clade>
                                        <name>138_ArchB_WP_048175312_1_cytochrome_b5__Methanothermobacter_sp__CaT2</name>
                                        <branch_length>0.0</branch_length>
                                      </clade>
                                      <clade>
                                        <name>139_Arc1_WP_048175312_1_cytochrome_b5__Methanothermobacter_sp__CaT2</name>
                                        <branch_length>0.0</branch_length>
                                      </clade>
                                    </clade>
                                  </clade>
                                </clade>
                              </clade>
                            </clade>
                          </clade>
                        </clade>
                        <clade collapse="true">
                          <branch_length>0.0088</branch_length>
                          <confidence type="unknown">0</confidence>
                          <clade collapse="true">
                            <branch_length>0.0489</branch_length>
                            <confidence type="unknown">3</confidence>
                            <clade>
                              <name>146_Bact_OGO10238_1_hypothetical_protein_A2Z66_02230__partial__Chloroflexi_bacterium_RBG_13_66_10</name>
                              <branch_length>0.3253</branch_length>
                            </clade>
                            <clade collapse="true">
                              <branch_length>0.0084</branch_length>
                              <confidence type="unknown">4</confidence>
                              <clade collapse="true">
                                <branch_length>0.0325</branch_length>
                                <confidence type="unknown">17</confidence>
                                <clade collapse="true">
                                  <branch_length>0.1967</branch_length>
                                  <confidence type="unknown">100</confidence>
                                  <clade>
                                    <name>141_Bact_OGB94400_1_cytochrome_B5__candidate_division_NC10_bacterium_RIFCSPLOWO2_02_FULL_66_22</name>
                                    <branch_length>0.0</branch_length>
                                  </clade>
                                  <clade>
                                    <name>142_tax_OGB94400_1_cytochrome_B5__candidate_division_NC10_bacterium_RIFCSPLOWO2_02_FULL_66_22</name>
                                    <branch_length>0.0</branch_length>
                                  </clade>
                                </clade>
                                <clade collapse="true">
                                  <branch_length>0.1333</branch_length>
                                  <confidence type="unknown">79</confidence>
                                  <clade>
                                    <name>318_Bact_KRT73485_1_cytochrome_b5__Deltaproteobacteria_bacterium_CSP18</name>
                                    <branch_length>0.163</branch_length>
                                  </clade>
                                  <clade>
                                    <name>319_Bact_OIP35138_1_cytochrome_B5__Deltaproteobacteria_bacterium_CG2_30_66_27</name>
                                    <branch_length>0.2238</branch_length>
                                  </clade>
                                </clade>
                              </clade>
                              <clade collapse="true">
                                <branch_length>0.0335</branch_length>
                                <confidence type="unknown">13</confidence>
                                <clade>
                                  <name>128_Bact_OGP65621_1_cytochrome_B5__Deltaproteobacteria_bacterium_RBG_16_42_7</name>
                                  <branch_length>0.2744</branch_length>
                                </clade>
                                <clade collapse="true">
                                  <branch_length>0.0584</branch_length>
                                  <confidence type="unknown">50</confidence>
                                  <clade collapse="true">
                                    <branch_length>0.1536</branch_length>
                                    <confidence type="unknown">100</confidence>
                                    <clade>
                                      <name>131_Ref_KXH77621_1_cytochrome_B5__Candidatus_Thorarchaeota_archaeon_SMTZ183</name>
                                      <branch_length>0.0</branch_length>
                                    </clade>
                                    <clade>
                                      <name>132_ArchB_KXH77621_1_cytochrome_B5__Candidatus_Thorarchaeota_archaeon_SMTZ183</name>
                                      <branch_length>0.0</branch_length>
                                    </clade>
                                  </clade>
                                  <clade collapse="true">
                                    <branch_length>0.168</branch_length>
                                    <confidence type="unknown">99</confidence>
                                    <clade>
                                      <name>133_Bact_OGP07064_1_cytochrome_B5__Deltaproteobacteria_bacterium_GWA2_43_19</name>
                                      <branch_length>0.0777</branch_length>
                                    </clade>
                                    <clade>
                                      <name>134_Bact_OGP36707_1_cytochrome_B5__Deltaproteobacteria_bacterium_GWC2_42_51</name>
                                      <branch_length>8.0E-4</branch_length>
                                    </clade>
                                  </clade>
                                </clade>
                              </clade>
                            </clade>
                          </clade>
                          <clade collapse="true">
                            <branch_length>0.0092</branch_length>
                            <confidence type="unknown">0</confidence>
                            <clade collapse="true">
                              <branch_length>0.0404</branch_length>
                              <confidence type="unknown">9</confidence>
                              <clade>
                                <name>121_tax_RLE11561_1_cytochrome_B5__Candidatus_Aerophobetes_bacterium</name>
                                <branch_length>0.1845</branch_length>
                              </clade>
                              <clade collapse="true">
                                <branch_length>0.065</branch_length>
                                <confidence type="unknown">41</confidence>
                                <clade>
                                  <name>125_Arc1_AXV36727_1_cytochrome_B5__Methanobacterium_sp__BRmetb2</name>
                                  <branch_length>0.178</branch_length>
                                </clade>
                                <clade collapse="true">
                                  <branch_length>0.1034</branch_length>
                                  <confidence type="unknown">100</confidence>
                                  <clade>
                                    <name>123_ArchB_KYK32485_1_cytochrome_B5__Theionarchaea_archaeon_DG701</name>
                                    <branch_length>0.0</branch_length>
                                  </clade>
                                  <clade>
                                    <name>124_Arc1_KYK32485_1_cytochrome_B5__Theionarchaea_archaeon_DG-70-1</name>
                                    <branch_length>0.0</branch_length>
                                  </clade>
                                </clade>
                              </clade>
                            </clade>
                            <clade collapse="true">
                              <branch_length>0.0108</branch_length>
                              <confidence type="unknown">2</confidence>
                              <clade collapse="true">
                                <branch_length>0.141</branch_length>
                                <confidence type="unknown">93</confidence>
                                <clade collapse="true">
                                  <branch_length>0.0644</branch_length>
                                  <confidence type="unknown">99</confidence>
                                  <clade>
                                    <name>115_ArchB_KUO41884_1_cytochrome_B5__Hadesarchaea_archaeon_YNP_N21</name>
                                    <branch_length>0.0</branch_length>
                                  </clade>
                                  <clade>
                                    <name>116_Arc1_KUO41884_1_cytochrome_B5__Hadesarchaea_archaeon_YNP_N21</name>
                                    <branch_length>0.0</branch_length>
                                  </clade>
                                </clade>
                                <clade collapse="true">
                                  <branch_length>0.0992</branch_length>
                                  <confidence type="unknown">100</confidence>
                                  <clade>
                                    <name>114_Arc1_KUO39518_1_cytochrome_B5__Hadesarchaea_archaeon_YNP_45</name>
                                    <branch_length>0.0</branch_length>
                                  </clade>
                                  <clade collapse="true">
                                    <branch_length>0.0</branch_length>
                                    <confidence type="unknown">100</confidence>
                                    <clade>
                                      <name>112_Ref_KUO39518_1_cytochrome_B5__Hadesarchaea_archaeon_YNP_45</name>
                                      <branch_length>0.0</branch_length>
                                    </clade>
                                    <clade>
                                      <name>113_ArchB_KUO39518_1_cytochrome_B5__Hadesarchaea_archaeon_YNP_45</name>
                                      <branch_length>0.0</branch_length>
                                    </clade>
                                  </clade>
                                </clade>
                              </clade>
                              <clade collapse="true">
                                <branch_length>0.0263</branch_length>
                                <confidence type="unknown">7</confidence>
                                <clade collapse="true">
                                  <branch_length>0.3386</branch_length>
                                  <confidence type="unknown">100</confidence>
                                  <clade>
                                    <name>295_Bact_OPX34511_1_cytochrome_B5__candidate_division_KSB1_bacterium_4484_188</name>
                                    <branch_length>0.0</branch_length>
                                  </clade>
                                  <clade>
                                    <name>296_tax_OPX34511_1_cytochrome_B5__candidate_division_KSB1_bacterium_4484_188</name>
                                    <branch_length>0.0</branch_length>
                                  </clade>
                                </clade>
                                <clade collapse="true">
                                  <branch_length>0.0136</branch_length>
                                  <confidence type="unknown">13</confidence>
                                  <clade>
                                    <name>122_tax_RLC37121_1_cytochrome_B5__Candidatus_Nealsonbacteria_bacterium</name>
                                    <branch_length>0.2014</branch_length>
                                  </clade>
                                  <clade collapse="true">
                                    <branch_length>0.0206</branch_length>
                                    <confidence type="unknown">32</confidence>
                                    <clade>
                                      <name>120_Arc1_RLI23693_1_cytochrome_B5__Candidatus_Bathyarchaeota_archaeon</name>
                                      <branch_length>0.2137</branch_length>
                                    </clade>
                                    <clade collapse="true">
                                      <branch_length>0.0966</branch_length>
                                      <confidence type="unknown">89</confidence>
                                      <clade>
                                        <name>117_Bact_WP_073071865_1_cytochrome_B5__Thermosipho_atlanticus</name>
                                        <branch_length>0.0164</branch_length>
                                      </clade>
                                      <clade collapse="true">
                                        <branch_length>0.0637</branch_length>
                                        <confidence type="unknown">97</confidence>
                                        <clade>
                                          <name>118_Bact_WP_077198124_1_cytochrome_B5__Thermosipho_affectus</name>
                                          <branch_length>0.0391</branch_length>
                                        </clade>
                                        <clade>
                                          <name>119_Bact_WP_077289188_1_cytochrome_B5__Thermosipho_sp__1223</name>
                                          <branch_length>-6.0E-4</branch_length>
                                        </clade>
                                      </clade>
                                    </clade>
                                  </clade>
                                </clade>
                              </clade>
                            </clade>
                          </clade>
                        </clade>
                      </clade>
                    </clade>
                  </clade>
                  <clade collapse="true">
                    <branch_length>0.0562</branch_length>
                    <confidence type="unknown">0</confidence>
                    <clade collapse="true">
                      <branch_length>0.0055</branch_length>
                      <confidence type="unknown">0</confidence>
                      <clade>
                        <name>288_Bact_OFW59271_1_cytochrome_B5__Actinobacteria_bacterium_RBG_16_64_13</name>
                        <branch_length>0.2607</branch_length>
                      </clade>
                      <clade collapse="true">
                        <branch_length>0.0194</branch_length>
                        <confidence type="unknown">3</confidence>
                        <clade collapse="true">
                          <branch_length>0.1285</branch_length>
                          <confidence type="unknown">82</confidence>
                          <clade>
                            <name>283_ArchB_WP_015324879_1_heme/steroid_binding_protein__Methanomethylovorans_hollandica</name>
                            <branch_length>0.2249</branch_length>
                          </clade>
                          <clade collapse="true">
                            <branch_length>0.0454</branch_length>
                            <confidence type="unknown">78</confidence>
                            <clade collapse="true">
                              <branch_length>0.1173</branch_length>
                              <confidence type="unknown">100</confidence>
                              <clade>
                                <name>281_ArchB_WP_015054822_1_cytochrome_b5__Methanolobus_psychrophilus</name>
                                <branch_length>0.0</branch_length>
                              </clade>
                              <clade>
                                <name>282_Arc1_WP_015054822_1_cytochrome_b5__Methanolobus_psychrophilus</name>
                                <branch_length>0.0</branch_length>
                              </clade>
                            </clade>
                            <clade collapse="true">
                              <branch_length>0.0362</branch_length>
                              <confidence type="unknown">66</confidence>
                              <clade collapse="true">
                                <branch_length>0.1404</branch_length>
                                <confidence type="unknown">100</confidence>
                                <clade>
                                  <name>274_Arc1_WP_091934094_1_cytochrome_B5__Methanolobus_profundi</name>
                                  <branch_length>0.0</branch_length>
                                </clade>
                                <clade collapse="true">
                                  <branch_length>0.0</branch_length>
                                  <confidence type="unknown">100</confidence>
                                  <clade>
                                    <name>273_Arc1_SFM22018_1_Predicted_heme/steroid_binding_protein__Methanolobus_profundi</name>
                                    <branch_length>0.0</branch_length>
                                  </clade>
                                  <clade collapse="true">
                                    <branch_length>0.0</branch_length>
                                    <confidence type="unknown">100</confidence>
                                    <clade>
                                      <name>271_ArchB_SFM22018_1_Predicted_heme/steroid_binding_protein__Methanolobus_profundi</name>
                                      <branch_length>0.0</branch_length>
                                    </clade>
                                    <clade>
                                      <name>272_ArchB_WP_091934094_1_cytochrome_B5__Methanolobus_profundi</name>
                                      <branch_length>0.0</branch_length>
                                    </clade>
                                  </clade>
                                </clade>
                              </clade>
                              <clade collapse="true">
                                <branch_length>0.024</branch_length>
                                <confidence type="unknown">54</confidence>
                                <clade collapse="true">
                                  <branch_length>0.0846</branch_length>
                                  <confidence type="unknown">100</confidence>
                                  <clade>
                                    <name>275_ArchB_WP_094228323_1_cytochrome_B5__Methanolobus_psychrotolerans</name>
                                    <branch_length>0.0</branch_length>
                                  </clade>
                                  <clade>
                                    <name>276_Arc1_WP_094228323_1_cytochrome_B5__Methanolobus_psychrotolerans</name>
                                    <branch_length>0.0</branch_length>
                                  </clade>
                                </clade>
                                <clade collapse="true">
                                  <branch_length>0.0635</branch_length>
                                  <confidence type="unknown">88</confidence>
                                  <clade collapse="true">
                                    <branch_length>0.038</branch_length>
                                    <confidence type="unknown">100</confidence>
                                    <clade>
                                      <name>277_ArchB_WP_023844018_1_heme/steroid_binding_protein__Methanolobus_tindarius</name>
                                      <branch_length>0.0</branch_length>
                                    </clade>
                                    <clade>
                                      <name>278_Arc1_WP_023844018_1_heme/steroid_binding_protein__Methanolobus_tindarius</name>
                                      <branch_length>0.0</branch_length>
                                    </clade>
                                  </clade>
                                  <clade collapse="true">
                                    <branch_length>0.0611</branch_length>
                                    <confidence type="unknown">99</confidence>
                                    <clade>
                                      <name>279_ArchB_WP_091710816_1_cytochrome_B5__Methanolobus_vulcani</name>
                                      <branch_length>0.0</branch_length>
                                    </clade>
                                    <clade>
                                      <name>280_Arc1_WP_091710816_1_cytochrome_B5__Methanolobus_vulcani</name>
                                      <branch_length>0.0</branch_length>
                                    </clade>
                                  </clade>
                                </clade>
                              </clade>
                            </clade>
                          </clade>
                        </clade>
                        <clade collapse="true">
                          <branch_length>0.0056</branch_length>
                          <confidence type="unknown">7</confidence>
                          <clade collapse="true">
                            <branch_length>0.1127</branch_length>
                            <confidence type="unknown">92</confidence>
                            <clade>
                              <name>269_Arc1_RQD82433_1_cytochrome_B5__Methanosalsum_natronophilum</name>
                              <branch_length>0.1184</branch_length>
                            </clade>
                            <clade collapse="true">
                              <branch_length>0.1383</branch_length>
                              <confidence type="unknown">100</confidence>
                              <clade>
                                <name>267_ArchB_WP_013897393_1_cytochrome_b5__Methanosalsum_zhilinae</name>
                                <branch_length>0.0</branch_length>
                              </clade>
                              <clade>
                                <name>268_Arc1_WP_013897393_1_cytochrome_b5__Methanosalsum_zhilinae</name>
                                <branch_length>0.0</branch_length>
                              </clade>
                            </clade>
                          </clade>
                          <clade collapse="true">
                            <branch_length>0.0444</branch_length>
                            <confidence type="unknown">27</confidence>
                            <clade collapse="true">
                              <branch_length>0.0775</branch_length>
                              <confidence type="unknown">55</confidence>
                              <clade>
                                <name>287_Arc1_KXS41654_1_cytochrome_b5__Methanolobus_sp__T82-4</name>
                                <branch_length>0.2027</branch_length>
                              </clade>
                              <clade collapse="true">
                                <branch_length>0.0479</branch_length>
                                <confidence type="unknown">63</confidence>
                                <clade>
                                  <name>284_Arc1_WP_015054913_1_cytochrome_b5__Methanolobus_psychrophilus</name>
                                  <branch_length>0.1975</branch_length>
                                </clade>
                                <clade collapse="true">
                                  <branch_length>0.1619</branch_length>
                                  <confidence type="unknown">100</confidence>
                                  <clade>
                                    <name>285_Arc1_SFM93873_1_Predicted_heme/steroid_binding_protein__Methanolobus_profundi</name>
                                    <branch_length>0.0</branch_length>
                                  </clade>
                                  <clade>
                                    <name>286_Arc1_WP_091938261_1_cytochrome_B5__Methanolobus_profundi</name>
                                    <branch_length>0.0</branch_length>
                                  </clade>
                                </clade>
                              </clade>
                            </clade>
                            <clade collapse="true">
                              <branch_length>0.0472</branch_length>
                              <confidence type="unknown">49</confidence>
                              <clade collapse="true">
                                <branch_length>0.0395</branch_length>
                                <confidence type="unknown">57</confidence>
                                <clade collapse="true">
                                  <branch_length>0.1146</branch_length>
                                  <confidence type="unknown">100</confidence>
                                  <clade>
                                    <name>265_ArchB_WP_011499504_1_cytochrome_b5__Methanococcoides_burtonii</name>
                                    <branch_length>0.0</branch_length>
                                  </clade>
                                  <clade>
                                    <name>266_Arc1_WP_011499504_1_cytochrome_b5__Methanococcoides_burtonii</name>
                                    <branch_length>0.0</branch_length>
                                  </clade>
                                </clade>
                                <clade collapse="true">
                                  <branch_length>0.0132</branch_length>
                                  <confidence type="unknown">34</confidence>
                                  <clade collapse="true">
                                    <branch_length>0.0816</branch_length>
                                    <confidence type="unknown">99</confidence>
                                    <clade>
                                      <name>261_ArchB_WP_048206030_1_cytochrome_b5__Methanococcoides_methylutens</name>
                                      <branch_length>0.0</branch_length>
                                    </clade>
                                    <clade>
                                      <name>262_Arc1_WP_048206030_1_cytochrome_b5__Methanococcoides_methylutens</name>
                                      <branch_length>0.0</branch_length>
                                    </clade>
                                  </clade>
                                  <clade collapse="true">
                                    <branch_length>0.0237</branch_length>
                                    <confidence type="unknown">45</confidence>
                                    <clade collapse="true">
                                      <branch_length>0.0976</branch_length>
                                      <confidence type="unknown">100</confidence>
                                      <clade>
                                        <name>263_ArchB_WP_048195578_1_cytochrome_b5__Methanococcoides_methylutens</name>
                                        <branch_length>0.0</branch_length>
                                      </clade>
                                      <clade>
                                        <name>264_Arc1_WP_048195578_1_cytochrome_b5__Methanococcoides_methylutens</name>
                                        <branch_length>0.0</branch_length>
                                      </clade>
                                    </clade>
                                    <clade collapse="true">
                                      <branch_length>0.066</branch_length>
                                      <confidence type="unknown">98</confidence>
                                      <clade>
                                        <name>260_Arc1_WP_091689031_1_cytochrome_B5__Methanococcoides_vulcani</name>
                                        <branch_length>0.0</branch_length>
                                      </clade>
                                      <clade collapse="true">
                                        <branch_length>0.0</branch_length>
                                        <confidence type="unknown">98</confidence>
                                        <clade>
                                          <name>259_ArchB_WP_091689031_1_cytochrome_B5__Methanococcoides_vulcani</name>
                                          <branch_length>0.0</branch_length>
                                        </clade>
                                        <clade collapse="true">
                                          <branch_length>0.0</branch_length>
                                          <confidence type="unknown">98</confidence>
                                          <clade>
                                            <name>257_ArchB_SES62969_1_Predicted_heme/steroid_binding_protein__Methanococcoides_vulcani</name>
                                            <branch_length>0.0</branch_length>
                                          </clade>
                                          <clade>
                                            <name>258_Arc1_SES62969_1_Predicted_heme/steroid_binding_protein__Methanococcoides_vulcani</name>
                                            <branch_length>0.0</branch_length>
                                          </clade>
                                        </clade>
                                      </clade>
                                    </clade>
                                  </clade>
                                </clade>
                              </clade>
                              <clade collapse="true">
                                <branch_length>0.1485</branch_length>
                                <confidence type="unknown">95</confidence>
                                <clade collapse="true">
                                  <branch_length>0.0288</branch_length>
                                  <confidence type="unknown">35</confidence>
                                  <clade>
                                    <name>256_Arc1_WP_123136212_1_cytochrome_B5__Methanohalophilus_sp__RSK</name>
                                    <branch_length>0.0359</branch_length>
                                  </clade>
                                  <clade collapse="true">
                                    <branch_length>0.0224</branch_length>
                                    <confidence type="unknown">82</confidence>
                                    <clade>
                                      <name>254_ArchB_WP_013038189_1_cytochrome_b5__Methanohalophilus_mahii</name>
                                      <branch_length>0.0</branch_length>
                                    </clade>
                                    <clade>
                                      <name>255_Arc1_WP_013038189_1_cytochrome_b5__Methanohalophilus_mahii</name>
                                      <branch_length>0.0</branch_length>
                                    </clade>
                                  </clade>
                                </clade>
                                <clade collapse="true">
                                  <branch_length>0.0332</branch_length>
                                  <confidence type="unknown">40</confidence>
                                  <clade collapse="true">
                                    <branch_length>0.002</branch_length>
                                    <confidence type="unknown">35</confidence>
                                    <clade>
                                      <name>246_ArchB_WP_105460305_1_cytochrome_B5__Methanohalophilus_euhalobius</name>
                                      <branch_length>0.0</branch_length>
                                    </clade>
                                    <clade>
                                      <name>247_Arc1_WP_105460305_1_MULTISPECIES__cytochrome_B5__Methanohalophilus</name>
                                      <branch_length>0.0</branch_length>
                                    </clade>
                                  </clade>
                                  <clade collapse="true">
                                    <branch_length>0.0174</branch_length>
                                    <confidence type="unknown">34</confidence>
                                    <clade collapse="true">
                                      <branch_length>0.0135</branch_length>
                                      <confidence type="unknown">60</confidence>
                                      <clade>
                                        <name>249_Arc1_WP_096711997_1_cytochrome_B5__Methanohalophilus_euhalobius</name>
                                        <branch_length>0.0</branch_length>
                                      </clade>
                                      <clade collapse="true">
                                        <branch_length>0.0</branch_length>
                                        <confidence type="unknown">60</confidence>
                                        <clade>
                                          <name>248_ArchB_WP_096711997_1_cytochrome_B5__Methanohalophilus_euhalobius</name>
                                          <branch_length>0.0</branch_length>
                                        </clade>
                                        <clade collapse="true">
                                          <branch_length>0.0</branch_length>
                                          <confidence type="unknown">100</confidence>
                                          <clade>
                                            <name>244_ArchB_OBZ34268_1_cytochrome_B5__Methanohalophilus_sp__DAL1</name>
                                            <branch_length>0.0</branch_length>
                                          </clade>
                                          <clade>
                                            <name>245_Arc1_OBZ34268_1_cytochrome_B5__Methanohalophilus_sp__DAL1</name>
                                            <branch_length>0.0</branch_length>
                                          </clade>
                                        </clade>
                                      </clade>
                                    </clade>
                                    <clade collapse="true">
                                      <branch_length>0.025</branch_length>
                                      <confidence type="unknown">89</confidence>
                                      <clade>
                                        <name>253_Arc1_WP_072561339_1_cytochrome_B5__Methanohalophilus_halophilus</name>
                                        <branch_length>0.0</branch_length>
                                      </clade>
                                      <clade collapse="true">
                                        <branch_length>0.0</branch_length>
                                        <confidence type="unknown">89</confidence>
                                        <clade>
                                          <name>252_ArchB_WP_072561339_1_cytochrome_B5__Methanohalophilus_halophilus</name>
                                          <branch_length>0.0</branch_length>
                                        </clade>
                                        <clade collapse="true">
                                          <branch_length>0.0</branch_length>
                                          <confidence type="unknown">89</confidence>
                                          <clade>
                                            <name>250_ArchB_WP_072360653_1_cytochrome_B5__Methanohalophilus_portucalensis</name>
                                            <branch_length>0.0</branch_length>
                                          </clade>
                                          <clade>
                                            <name>251_Arc1_WP_072360653_1_cytochrome_B5__Methanohalophilus_portucalensis</name>
                                            <branch_length>0.0</branch_length>
                                          </clade>
                                        </clade>
                                      </clade>
                                    </clade>
                                  </clade>
                                </clade>
                              </clade>
                            </clade>
                          </clade>
                        </clade>
                      </clade>
                    </clade>
                    <clade collapse="true">
                      <branch_length>0.013</branch_length>
                      <confidence type="unknown">2</confidence>
                      <clade collapse="true">
                        <branch_length>0.0212</branch_length>
                        <confidence type="unknown">2</confidence>
                        <clade collapse="true">
                          <branch_length>0.2205</branch_length>
                          <confidence type="unknown">100</confidence>
                          <clade>
                            <name>203_ArchB_WP_048177937_1_cytochrome_b5__Methanosarcina_sp__MTP4</name>
                            <branch_length>0.0</branch_length>
                          </clade>
                          <clade>
                            <name>204_Arc1_WP_048177937_1_cytochrome_b5__Methanosarcina_sp__MTP4</name>
                            <branch_length>0.0</branch_length>
                          </clade>
                        </clade>
                        <clade collapse="true">
                          <branch_length>0.0318</branch_length>
                          <confidence type="unknown">28</confidence>
                          <clade>
                            <name>270_tax_RMF94427_1_cytochrome_B5__Candidatus_Schekmanbacteria_bacterium</name>
                            <branch_length>0.1614</branch_length>
                          </clade>
                          <clade collapse="true">
                            <branch_length>0.2254</branch_length>
                            <confidence type="unknown">100</confidence>
                            <clade>
                              <name>548_B5M_Ga0301266_13211__predicted_heme/steroid_binding_protein__Candidatus_Pacebacteria_bacterium_CG11_big_fil_rev_8_21_14_0_20_34_55___Ga0301266_132</name>
                              <branch_length>0.0</branch_length>
                            </clade>
                            <clade collapse="true">
                              <branch_length>0.0</branch_length>
                              <confidence type="unknown">100</confidence>
                              <clade>
                                <name>547_B5M_Ga0301927_10992__predicted_heme/steroid_binding_protein__Candidatus_Pacebacteria_bacterium_CG1_02_43_31___Ga0301927_109</name>
                                <branch_length>0.0</branch_length>
                              </clade>
                              <clade collapse="true">
                                <branch_length>0.0</branch_length>
                                <confidence type="unknown">100</confidence>
                                <clade>
                                  <name>546_tax_PIQ81081_1_hypothetical_protein_COV78_02230__Candidatus_Pacebacteria_bacterium_CG11_big_fil_rev_8_21_14_0_20_34_55</name>
                                  <branch_length>0.0</branch_length>
                                </clade>
                                <clade collapse="true">
                                  <branch_length>0.0</branch_length>
                                  <confidence type="unknown">100</confidence>
                                  <clade>
                                    <name>545_tax_OIO45058_1_hypothetical_protein_AUJ41_01330__Candidatus_Pacebacteria_bacterium_CG1_02_43_31</name>
                                    <branch_length>0.0</branch_length>
                                  </clade>
                                  <clade collapse="true">
                                    <branch_length>0.0</branch_length>
                                    <confidence type="unknown">100</confidence>
                                    <clade>
                                      <name>543_CPR-b5M__OIO45058_1_hypothetical_protein_AUJ41_01330__Candidatus_Pacebacteria_bacterium_CG1_02_43_31</name>
                                      <branch_length>0.0</branch_length>
                                    </clade>
                                    <clade>
                                      <name>544_CPR-b5M__PIQ81081_1_hypothetical_protein_COV78_02230__Candidatus_Pacebacteria_bacterium_CG11_big_fil_rev_8_21_14_0_20_34_55</name>
                                      <branch_length>0.0</branch_length>
                                    </clade>
                                  </clade>
                                </clade>
                              </clade>
                            </clade>
                          </clade>
                        </clade>
                      </clade>
                      <clade collapse="true">
                        <branch_length>0.0565</branch_length>
                        <confidence type="unknown">21</confidence>
                        <clade>
                          <name>207_Arc1_OEU43284_1_hypothetical_protein_BGV40_04980__Methanosarcina_sp__Ant1</name>
                          <branch_length>0.1898</branch_length>
                        </clade>
                        <clade collapse="true">
                          <branch_length>0.0385</branch_length>
                          <confidence type="unknown">14</confidence>
                          <clade collapse="true">
                            <branch_length>0.1157</branch_length>
                            <confidence type="unknown">89</confidence>
                            <clade>
                              <name>223_Arc1_WP_128507252_1_hypothetical_protein__Methanosarcina_sp__MSH10X1</name>
                              <branch_length>0.1683</branch_length>
                            </clade>
                            <clade collapse="true">
                              <branch_length>0.0283</branch_length>
                              <confidence type="unknown">52</confidence>
                              <clade collapse="true">
                                <branch_length>0.0381</branch_length>
                                <confidence type="unknown">94</confidence>
                                <clade>
                                  <name>222_Arc1_WP_095645751_1_hypothetical_protein__Methanosarcina_spelaei</name>
                                  <branch_length>0.0313</branch_length>
                                </clade>
                                <clade collapse="true">
                                  <branch_length>0.027</branch_length>
                                  <confidence type="unknown">99</confidence>
                                  <clade>
                                    <name>221_Arc1_WP_048110418_1_hypothetical_protein__Methanosarcina_barkeri</name>
                                    <branch_length>0.0</branch_length>
                                  </clade>
                                  <clade collapse="true">
                                    <branch_length>0.0</branch_length>
                                    <confidence type="unknown">99</confidence>
                                    <clade>
                                      <name>220_ArchB_WP_048110418_1_hypothetical_protein__Methanosarcina_barkeri</name>
                                      <branch_length>0.0</branch_length>
                                    </clade>
                                    <clade collapse="true">
                                      <branch_length>0.0</branch_length>
                                      <confidence type="unknown">99</confidence>
                                      <clade>
                                        <name>218_ArchB_AKB82764_1_hypothetical_protein_MSBR3_2186__Methanosarcina_barkeri_3</name>
                                        <branch_length>0.0</branch_length>
                                      </clade>
                                      <clade>
                                        <name>219_Arc1_AKB82764_1_hypothetical_protein_MSBR3_2186__Methanosarcina_barkeri_3</name>
                                        <branch_length>0.0</branch_length>
                                      </clade>
                                    </clade>
                                  </clade>
                                </clade>
                              </clade>
                              <clade collapse="true">
                                <branch_length>0.0938</branch_length>
                                <confidence type="unknown">96</confidence>
                                <clade collapse="true">
                                  <branch_length>0.0361</branch_length>
                                  <confidence type="unknown">73</confidence>
                                  <clade collapse="true">
                                    <branch_length>0.0073</branch_length>
                                    <confidence type="unknown">71</confidence>
                                    <clade>
                                      <name>214_ArchB_WP_011306307_1_hypothetical_protein__Methanosarcina_barkeri</name>
                                      <branch_length>0.0</branch_length>
                                    </clade>
                                    <clade>
                                      <name>215_Arc1_WP_011306307_1_hypothetical_protein__Methanosarcina_barkeri</name>
                                      <branch_length>0.0</branch_length>
                                    </clade>
                                  </clade>
                                  <clade collapse="true">
                                    <branch_length>0.0712</branch_length>
                                    <confidence type="unknown">97</confidence>
                                    <clade>
                                      <name>216_ArchB_WP_048120212_1_hypothetical_protein__Methanosarcina_barkeri</name>
                                      <branch_length>0.0</branch_length>
                                    </clade>
                                    <clade>
                                      <name>217_ArchB_WP_048154356_1_hypothetical_protein__Methanosarcina_barkeri</name>
                                      <branch_length>0.0</branch_length>
                                    </clade>
                                  </clade>
                                </clade>
                                <clade collapse="true">
                                  <branch_length>0.0256</branch_length>
                                  <confidence type="unknown">70</confidence>
                                  <clade collapse="true">
                                    <branch_length>0.0165</branch_length>
                                    <confidence type="unknown">83</confidence>
                                    <clade>
                                      <name>212_ArchB_WP_048158449_1_hypothetical_protein__Methanosarcina_sp__Kolksee</name>
                                      <branch_length>0.0</branch_length>
                                    </clade>
                                    <clade>
                                      <name>213_Arc1_WP_048158449_1_hypothetical_protein__Methanosarcina_sp__Kolksee</name>
                                      <branch_length>0.0</branch_length>
                                    </clade>
                                  </clade>
                                  <clade collapse="true">
                                    <branch_length>0.0219</branch_length>
                                    <confidence type="unknown">95</confidence>
                                    <clade>
                                      <name>211_Arc1_WP_048124311_1_hypothetical_protein__Methanosarcina_vacuolata</name>
                                      <branch_length>0.0</branch_length>
                                    </clade>
                                    <clade collapse="true">
                                      <branch_length>0.0</branch_length>
                                      <confidence type="unknown">95</confidence>
                                      <clade>
                                        <name>210_ArchB_WP_048124311_1_hypothetical_protein__Methanosarcina_vacuolata</name>
                                        <branch_length>0.0</branch_length>
                                      </clade>
                                      <clade collapse="true">
                                        <branch_length>0.0</branch_length>
                                        <confidence type="unknown">95</confidence>
                                        <clade>
                                          <name>208_ArchB_AKB45585_1_hypothetical_protein_MSVAZ_3316__Methanosarcina_vacuolata_Z761</name>
                                          <branch_length>0.0</branch_length>
                                        </clade>
                                        <clade>
                                          <name>209_Arc1_AKB45585_1_hypothetical_protein_MSVAZ_3316__Methanosarcina_vacuolata_Z-761</name>
                                          <branch_length>0.0</branch_length>
                                        </clade>
                                      </clade>
                                    </clade>
                                  </clade>
                                </clade>
                              </clade>
                            </clade>
                          </clade>
                          <clade collapse="true">
                            <branch_length>0.0109</branch_length>
                            <confidence type="unknown">5</confidence>
                            <clade collapse="true">
                              <branch_length>0.1009</branch_length>
                              <confidence type="unknown">94</confidence>
                              <clade collapse="true">
                                <branch_length>0.055</branch_length>
                                <confidence type="unknown">99</confidence>
                                <clade>
                                  <name>242_ArchB_OEU41989_1_hypothetical_protein_BGV40_11960__Methanosarcina_sp__Ant1</name>
                                  <branch_length>0.0</branch_length>
                                </clade>
                                <clade>
                                  <name>243_Arc1_OEU41989_1_hypothetical_protein_BGV40_11960__Methanosarcina_sp__Ant1</name>
                                  <branch_length>0.0</branch_length>
                                </clade>
                              </clade>
                              <clade collapse="true">
                                <branch_length>0.0681</branch_length>
                                <confidence type="unknown">99</confidence>
                                <clade collapse="true">
                                  <branch_length>0.0326</branch_length>
                                  <confidence type="unknown">87</confidence>
                                  <clade>
                                    <name>241_Arc1_WP_048123668_1_MULTISPECIES__hypothetical_protein__Methanosarcina</name>
                                    <branch_length>0.0</branch_length>
                                  </clade>
                                  <clade collapse="true">
                                    <branch_length>0.0</branch_length>
                                    <confidence type="unknown">86</confidence>
                                    <clade>
                                      <name>240_Arc1_AKJ40587_1_heme/steroid-binding_domain-containing_protein__Methanosarcina_barkeri_CM1</name>
                                      <branch_length>0.0</branch_length>
                                    </clade>
                                    <clade collapse="true">
                                      <branch_length>0.0</branch_length>
                                      <confidence type="unknown">86</confidence>
                                      <clade>
                                        <name>239_Arc1_AKB56454_1_hypothetical_protein_MSBRM_3456__Methanosarcina_barkeri_MS</name>
                                        <branch_length>0.0</branch_length>
                                      </clade>
                                      <clade collapse="true">
                                        <branch_length>0.0</branch_length>
                                        <confidence type="unknown">86</confidence>
                                        <clade>
                                          <name>238_ArchB_WP_048123668_1_MULTISPECIES__hypothetical_protein__Methanosarcina</name>
                                          <branch_length>0.0</branch_length>
                                        </clade>
                                        <clade collapse="true">
                                          <branch_length>0.0</branch_length>
                                          <confidence type="unknown">86</confidence>
                                          <clade>
                                            <name>236_ArchB_AKB56454_1_hypothetical_protein_MSBRM_3456__Methanosarcina_barkeri_MS</name>
                                            <branch_length>0.0</branch_length>
                                          </clade>
                                          <clade>
                                            <name>237_ArchB_AKJ40587_1_heme/steroidbinding_domaincontaining_protein__Methanosarcina_barkeri_CM1</name>
                                            <branch_length>0.0</branch_length>
                                          </clade>
                                        </clade>
                                      </clade>
                                    </clade>
                                  </clade>
                                </clade>
                                <clade collapse="true">
                                  <branch_length>0.0063</branch_length>
                                  <confidence type="unknown">73</confidence>
                                  <clade collapse="true">
                                    <branch_length>0.0027</branch_length>
                                    <confidence type="unknown">61</confidence>
                                    <clade>
                                      <name>235_Arc1_AKB52781_1_hypothetical_protein_MSBRW_3528__Methanosarcina_barkeri_str__Wiesmoor</name>
                                      <branch_length>0.0</branch_length>
                                    </clade>
                                    <clade collapse="true">
                                      <branch_length>0.0</branch_length>
                                      <confidence type="unknown">61</confidence>
                                      <clade>
                                        <name>234_Arc1_WP_011306210_1_hypothetical_protein__Methanosarcina_barkeri</name>
                                        <branch_length>0.0</branch_length>
                                      </clade>
                                      <clade collapse="true">
                                        <branch_length>0.0</branch_length>
                                        <confidence type="unknown">61</confidence>
                                        <clade>
                                          <name>232_ArchB_AKB52781_1_hypothetical_protein_MSBRW_3528__Methanosarcina_barkeri_str__Wiesmoor</name>
                                          <branch_length>0.0</branch_length>
                                        </clade>
                                        <clade>
                                          <name>233_ArchB_WP_011306210_1_hypothetical_protein__Methanosarcina_barkeri</name>
                                          <branch_length>0.0</branch_length>
                                        </clade>
                                      </clade>
                                    </clade>
                                  </clade>
                                  <clade collapse="true">
                                    <branch_length>0.0163</branch_length>
                                    <confidence type="unknown">98</confidence>
                                    <clade>
                                      <name>231_Arc1_WP_048158468_1_hypothetical_protein__Methanosarcina_sp__Kolksee</name>
                                      <branch_length>-0.0012</branch_length>
                                    </clade>
                                    <clade collapse="true">
                                      <branch_length>0.0012</branch_length>
                                      <confidence type="unknown">98</confidence>
                                      <clade>
                                        <name>230_Arc1_AKB49223_1_hypothetical_protein_MSKOL_3446__Methanosarcina_sp__Kolksee</name>
                                        <branch_length>-0.0024</branch_length>
                                      </clade>
                                      <clade collapse="true">
                                        <branch_length>0.0024</branch_length>
                                        <confidence type="unknown">98</confidence>
                                        <clade>
                                          <name>229_ArchB_WP_048158468_1_hypothetical_protein__Methanosarcina_sp__Kolksee</name>
                                          <branch_length>-0.0047</branch_length>
                                        </clade>
                                        <clade collapse="true">
                                          <branch_length>0.0047</branch_length>
                                          <confidence type="unknown">98</confidence>
                                          <clade>
                                            <name>228_ArchB_AKB49223_1_hypothetical_protein_MSKOL_3446__Methanosarcina_sp__Kolksee</name>
                                            <branch_length>-0.0093</branch_length>
                                          </clade>
                                          <clade collapse="true">
                                            <branch_length>0.0284</branch_length>
                                            <confidence type="unknown">98</confidence>
                                            <clade>
                                              <name>227_Arc1_WP_048124350_1_hypothetical_protein__Methanosarcina_vacuolata</name>
                                              <branch_length>0.0</branch_length>
                                            </clade>
                                            <clade collapse="true">
                                              <branch_length>0.0</branch_length>
                                              <confidence type="unknown">98</confidence>
                                              <clade>
                                                <name>226_Arc1_AKB45747_1_hypothetical_protein_MSVAZ_3478__Methanosarcina_vacuolata_Z-761</name>
                                                <branch_length>0.0</branch_length>
                                              </clade>
                                              <clade collapse="true">
                                                <branch_length>0.0</branch_length>
                                                <confidence type="unknown">98</confidence>
                                                <clade>
                                                  <name>224_ArchB_AKB45747_1_hypothetical_protein_MSVAZ_3478__Methanosarcina_vacuolata_Z761</name>
                                                  <branch_length>0.0</branch_length>
                                                </clade>
                                                <clade>
                                                  <name>225_ArchB_WP_048124350_1_hypothetical_protein__Methanosarcina_vacuolata</name>
                                                  <branch_length>0.0</branch_length>
                                                </clade>
                                              </clade>
                                            </clade>
                                          </clade>
                                        </clade>
                                      </clade>
                                    </clade>
                                  </clade>
                                </clade>
                              </clade>
                            </clade>
                            <clade collapse="true">
                              <branch_length>0.0326</branch_length>
                              <confidence type="unknown">30</confidence>
                              <clade collapse="true">
                                <branch_length>0.1655</branch_length>
                                <confidence type="unknown">100</confidence>
                                <clade>
                                  <name>205_ArchB_WP_011033516_1_hypothetical_protein__Methanosarcina_mazei</name>
                                  <branch_length>0.0</branch_length>
                                </clade>
                                <clade>
                                  <name>206_Arc1_WP_011033516_1_hypothetical_protein__Methanosarcina_mazei</name>
                                  <branch_length>0.0</branch_length>
                                </clade>
                              </clade>
                              <clade collapse="true">
                                <branch_length>0.041</branch_length>
                                <confidence type="unknown">36</confidence>
                                <clade collapse="true">
                                  <branch_length>0.0216</branch_length>
                                  <confidence type="unknown">28</confidence>
                                  <clade collapse="true">
                                    <branch_length>0.1379</branch_length>
                                    <confidence type="unknown">100</confidence>
                                    <clade>
                                      <name>201_ArchB_OEU43467_1_cytochrome_B5__Methanosarcina_sp__Ant1</name>
                                      <branch_length>0.0</branch_length>
                                    </clade>
                                    <clade>
                                      <name>202_Arc1_OEU43467_1_cytochrome_B5__Methanosarcina_sp__Ant1</name>
                                      <branch_length>0.0</branch_length>
                                    </clade>
                                  </clade>
                                  <clade collapse="true">
                                    <branch_length>0.0274</branch_length>
                                    <confidence type="unknown">33</confidence>
                                    <clade collapse="true">
                                      <branch_length>0.0308</branch_length>
                                      <confidence type="unknown">34</confidence>
                                      <clade collapse="true">
                                        <branch_length>0.024</branch_length>
                                        <confidence type="unknown">44</confidence>
                                        <clade>
                                          <name>184_Arc1_WP_128505988_1_cytochrome_B5__Methanosarcina_sp__MSH10X1</name>
                                          <branch_length>0.0575</branch_length>
                                        </clade>
                                        <clade collapse="true">
                                          <branch_length>0.0416</branch_length>
                                          <confidence type="unknown">97</confidence>
                                          <clade>
                                            <name>174_ArchB_WP_054298646_1_cytochrome_b5__Methanosarcina_flavescens</name>
                                            <branch_length>0.0</branch_length>
                                          </clade>
                                          <clade>
                                            <name>175_Arc1_WP_054298646_1_cytochrome_b5__Methanosarcina_flavescens</name>
                                            <branch_length>0.0</branch_length>
                                          </clade>
                                        </clade>
                                      </clade>
                                      <clade collapse="true">
                                        <branch_length>0.0258</branch_length>
                                        <confidence type="unknown">98</confidence>
                                        <clade>
                                          <name>171_Arc1_BAW29199_1_conserved_hypothetical_protein__Methanosarcina_thermophila</name>
                                          <branch_length>0.0</branch_length>
                                        </clade>
                                        <clade collapse="true">
                                          <branch_length>0.0</branch_length>
                                          <confidence type="unknown">98</confidence>
                                          <clade>
                                            <name>170_Arc1_WP_048168102_1_cytochrome_b5__Methanosarcina_thermophila</name>
                                            <branch_length>0.0</branch_length>
                                          </clade>
                                          <clade collapse="true">
                                            <branch_length>0.0</branch_length>
                                            <confidence type="unknown">98</confidence>
                                            <clade>
                                              <name>168_ArchB_BAW29199_1_conserved_hypothetical_protein__Methanosarcina_thermophila</name>
                                              <branch_length>0.0</branch_length>
                                            </clade>
                                            <clade>
                                              <name>169_ArchB_WP_048168102_1_cytochrome_b5__Methanosarcina_thermophila</name>
                                              <branch_length>0.0</branch_length>
                                            </clade>
                                          </clade>
                                        </clade>
                                      </clade>
                                    </clade>
                                    <clade collapse="true">
                                      <branch_length>0.0182</branch_length>
                                      <confidence type="unknown">37</confidence>
                                      <clade collapse="true">
                                        <branch_length>0.0113</branch_length>
                                        <confidence type="unknown">34</confidence>
                                        <clade collapse="true">
                                          <branch_length>0.0199</branch_length>
                                          <confidence type="unknown">98</confidence>
                                          <clade>
                                            <name>172_ArchB_WP_095644675_1_cytochrome_B5__Methanosarcina_spelaei</name>
                                            <branch_length>0.0</branch_length>
                                          </clade>
                                          <clade>
                                            <name>173_Arc1_WP_095644675_1_cytochrome_B5__Methanosarcina_spelaei</name>
                                            <branch_length>0.0</branch_length>
                                          </clade>
                                        </clade>
                                        <clade collapse="true">
                                          <branch_length>0.0185</branch_length>
                                          <confidence type="unknown">66</confidence>
                                          <clade>
                                            <name>182_ArchB_WP_048110601_1_cytochrome_b5__Methanosarcina_barkeri</name>
                                            <branch_length>0.0</branch_length>
                                          </clade>
                                          <clade>
                                            <name>183_Arc1_WP_048110601_1_cytochrome_b5__Methanosarcina_barkeri</name>
                                            <branch_length>0.0</branch_length>
                                          </clade>
                                        </clade>
                                      </clade>
                                      <clade collapse="true">
                                        <branch_length>0.0063</branch_length>
                                        <confidence type="unknown">33</confidence>
                                        <clade collapse="true">
                                          <branch_length>0.0218</branch_length>
                                          <confidence type="unknown">87</confidence>
                                          <clade>
                                            <name>180_ArchB_WP_048118158_1_MULTISPECIES__cytochrome_b5__Methanosarcina</name>
                                            <branch_length>0.0</branch_length>
                                          </clade>
                                          <clade>
                                            <name>181_Arc1_WP_048118158_1_MULTISPECIES__cytochrome_b5__Methanosarcina</name>
                                            <branch_length>0.0</branch_length>
                                          </clade>
                                        </clade>
                                        <clade collapse="true">
                                          <branch_length>0.0171</branch_length>
                                          <confidence type="unknown">75</confidence>
                                          <clade collapse="true">
                                            <branch_length>0.0059</branch_length>
                                            <confidence type="unknown">97</confidence>
                                            <clade>
                                              <name>176_ArchB_WP_011305299_1_cytochrome_b5__Methanosarcina_barkeri</name>
                                              <branch_length>0.0</branch_length>
                                            </clade>
                                            <clade>
                                              <name>177_Arc1_WP_011305299_1_cytochrome_b5__Methanosarcina_barkeri</name>
                                              <branch_length>0.0</branch_length>
                                            </clade>
                                          </clade>
                                          <clade collapse="true">
                                            <branch_length>0.0131</branch_length>
                                            <confidence type="unknown">64</confidence>
                                            <clade>
                                              <name>178_ArchB_WP_048121302_1_MULTISPECIES__cytochrome_b5__Methanosarcina</name>
                                              <branch_length>0.0</branch_length>
                                            </clade>
                                            <clade>
                                              <name>179_Arc1_WP_048121302_1_MULTISPECIES__cytochrome_b5__Methanosarcina</name>
                                              <branch_length>0.0</branch_length>
                                            </clade>
                                          </clade>
                                        </clade>
                                      </clade>
                                    </clade>
                                  </clade>
                                </clade>
                                <clade collapse="true">
                                  <branch_length>0.0231</branch_length>
                                  <confidence type="unknown">29</confidence>
                                  <clade collapse="true">
                                    <branch_length>0.1563</branch_length>
                                    <confidence type="unknown">99</confidence>
                                    <clade>
                                      <name>185_ArchB_WP_048137646_1_cytochrome_b5__Methanosarcina_horonobensis</name>
                                      <branch_length>0.0</branch_length>
                                    </clade>
                                    <clade>
                                      <name>186_Arc1_WP_048137646_1_cytochrome_b5__Methanosarcina_horonobensis</name>
                                      <branch_length>0.0</branch_length>
                                    </clade>
                                  </clade>
                                  <clade collapse="true">
                                    <branch_length>0.0253</branch_length>
                                    <confidence type="unknown">34</confidence>
                                    <clade collapse="true">
                                      <branch_length>0.0959</branch_length>
                                      <confidence type="unknown">99</confidence>
                                      <clade>
                                        <name>165_Arc1_WP_015411227_1_MULTISPECIES__hypothetical_protein__Methanosarcina</name>
                                        <branch_length>0.0</branch_length>
                                      </clade>
                                      <clade collapse="true">
                                        <branch_length>0.0</branch_length>
                                        <confidence type="unknown">99</confidence>
                                        <clade>
                                          <name>164_Arc1_AAM30316_1_conserved_protein__Methanosarcina_mazei_Go1</name>
                                          <branch_length>0.0</branch_length>
                                        </clade>
                                        <clade collapse="true">
                                          <branch_length>0.0</branch_length>
                                          <confidence type="unknown">99</confidence>
                                          <clade>
                                            <name>162_ArchB_AAM30316_1_conserved_protein__Methanosarcina_mazei_Go1</name>
                                            <branch_length>0.0</branch_length>
                                          </clade>
                                          <clade>
                                            <name>163_ArchB_WP_015411227_1_MULTISPECIES__hypothetical_protein__Methanosarcina</name>
                                            <branch_length>0.0</branch_length>
                                          </clade>
                                        </clade>
                                      </clade>
                                    </clade>
                                    <clade collapse="true">
                                      <branch_length>0.0156</branch_length>
                                      <confidence type="unknown">34</confidence>
                                      <clade collapse="true">
                                        <branch_length>0.0708</branch_length>
                                        <confidence type="unknown">99</confidence>
                                        <clade>
                                          <name>166_ArchB_WP_048041697_1_cytochrome_b5__Methanosarcina_mazei</name>
                                          <branch_length>0.0</branch_length>
                                        </clade>
                                        <clade>
                                          <name>167_Arc1_WP_048041697_1_cytochrome_b5__Methanosarcina_mazei</name>
                                          <branch_length>0.0</branch_length>
                                        </clade>
                                      </clade>
                                      <clade collapse="true">
                                        <branch_length>0.0199</branch_length>
                                        <confidence type="unknown">45</confidence>
                                        <clade collapse="true">
                                          <branch_length>0.1173</branch_length>
                                          <confidence type="unknown">100</confidence>
                                          <clade>
                                            <name>187_ArchB_WP_048127057_1_cytochrome_b5__Methanosarcina_lacustris</name>
                                            <branch_length>0.0</branch_length>
                                          </clade>
                                          <clade>
                                            <name>188_Arc1_WP_048127057_1_cytochrome_b5__Methanosarcina_lacustris</name>
                                            <branch_length>0.0</branch_length>
                                          </clade>
                                        </clade>
                                        <clade collapse="true">
                                          <branch_length>0.0194</branch_length>
                                          <confidence type="unknown">48</confidence>
                                          <clade collapse="true">
                                            <branch_length>0.0429</branch_length>
                                            <confidence type="unknown">79</confidence>
                                            <clade collapse="true">
                                              <branch_length>0.0127</branch_length>
                                              <confidence type="unknown">98</confidence>
                                              <clade>
                                                <name>189_ArchB_WP_011023631_1_cytochrome_b5__Methanosarcina_acetivorans</name>
                                                <branch_length>0.0</branch_length>
                                              </clade>
                                              <clade>
                                                <name>190_Arc1_WP_011023631_1_cytochrome_b5__Methanosarcina_acetivorans</name>
                                                <branch_length>0.0</branch_length>
                                              </clade>
                                            </clade>
                                            <clade collapse="true">
                                              <branch_length>0.0258</branch_length>
                                              <confidence type="unknown">87</confidence>
                                              <clade>
                                                <name>191_ArchB_WP_048173635_1_cytochrome_b5__Methanosarcina_siciliae</name>
                                                <branch_length>0.0</branch_length>
                                              </clade>
                                              <clade>
                                                <name>192_Arc1_WP_048173635_1_cytochrome_b5__Methanosarcina_siciliae</name>
                                                <branch_length>0.0</branch_length>
                                              </clade>
                                            </clade>
                                          </clade>
                                          <clade collapse="true">
                                            <branch_length>0.0095</branch_length>
                                            <confidence type="unknown">32</confidence>
                                            <clade collapse="true">
                                              <branch_length>0.0875</branch_length>
                                              <confidence type="unknown">99</confidence>
                                              <clade>
                                                <name>199_ArchB_WP_048126521_1_MULTISPECIES__cytochrome_b5__Methanosarcina</name>
                                                <branch_length>0.0</branch_length>
                                              </clade>
                                              <clade>
                                                <name>200_Arc1_WP_048126521_1_MULTISPECIES__cytochrome_b5__Methanosarcina</name>
                                                <branch_length>0.0</branch_length>
                                              </clade>
                                            </clade>
                                            <clade collapse="true">
                                              <branch_length>0.0332</branch_length>
                                              <confidence type="unknown">75</confidence>
                                              <clade>
                                                <name>196_Arc1_WP_048137110_1_MULTISPECIES__cytochrome_b5__Methanosarcina</name>
                                                <branch_length>-0.0047</branch_length>
                                              </clade>
                                              <clade collapse="true">
                                                <branch_length>0.0047</branch_length>
                                                <confidence type="unknown">49</confidence>
                                                <clade>
                                                  <name>195_ArchB_WP_048137110_1_MULTISPECIES__cytochrome_b5__Methanosarcina</name>
                                                  <branch_length>-0.0095</branch_length>
                                                </clade>
                                                <clade collapse="true">
                                                  <branch_length>0.0095</branch_length>
                                                  <confidence type="unknown">51</confidence>
                                                  <clade collapse="true">
                                                    <branch_length>0.0185</branch_length>
                                                    <confidence type="unknown">74</confidence>
                                                    <clade>
                                                      <name>193_ArchB_WP_048135733_1_MULTISPECIES__cytochrome_b5__Methanosarcina</name>
                                                      <branch_length>0.0</branch_length>
                                                    </clade>
                                                    <clade>
                                                      <name>194_Arc1_WP_048135733_1_MULTISPECIES__cytochrome_b5__Methanosarcina</name>
                                                      <branch_length>0.0</branch_length>
                                                    </clade>
                                                  </clade>
                                                  <clade collapse="true">
                                                    <branch_length>0.02</branch_length>
                                                    <confidence type="unknown">63</confidence>
                                                    <clade>
                                                      <name>197_ArchB_WP_048173339_1_cytochrome_b5__Methanosarcina_sp__2_H_A_1B_4</name>
                                                      <branch_length>0.0</branch_length>
                                                    </clade>
                                                    <clade>
                                                      <name>198_Arc1_WP_048173339_1_cytochrome_b5__Methanosarcina_sp__2_H_A_1B_4</name>
                                                      <branch_length>0.0</branch_length>
                                                    </clade>
                                                  </clade>
                                                </clade>
                                              </clade>
                                            </clade>
                                          </clade>
                                        </clade>
                                      </clade>
                                    </clade>
                                  </clade>
                                </clade>
                              </clade>
                            </clade>
                          </clade>
                        </clade>
                      </clade>
                    </clade>
                  </clade>
                </clade>
              </clade>
            </clade>
          </clade>
        </clade>
      </clade>
      <clade>
        <branch_length>0.2547</branch_length>
        <confidence type="unknown">98</confidence>
        <clade>
          <branch_length>0.0851</branch_length>
          <confidence type="unknown">70</confidence>
          <clade>
            <branch_length>0.1784</branch_length>
            <confidence type="unknown">100</confidence>
            <clade>
              <branch_length>0.0</branch_length>
              <confidence type="unknown">100</confidence>
              <clade>
                <branch_length>0.0</branch_length>
                <confidence type="unknown">100</confidence>
                <clade>
                  <name>569_CPR-b5M__PJA14776_1_hypothetical_protein_COX64_01635__Candidatus_Dojkabacteria_bacterium_CG_4_10_14_0_2_um_filter_Dojkabacteria_WS6_41_15</name>
                  <branch_length>0.0</branch_length>
                </clade>
                <clade>
                  <name>570_tax_PJA14776_1_hypothetical_protein_COX64_01635__Candidatus_Dojkabacteria_bacterium_CG_4_10_14_0_2_um_filter_Dojkabacteria_WS6_41_15</name>
                  <branch_length>0.0</branch_length>
                </clade>
              </clade>
              <clade>
                <name>571_CPR1_BLA_Ga0301032_10385__predicted_heme/steroid_binding_protein__Candidatus_Dojkabacteria_bacterium_CG_4_10_14_0_2_um_filter_Dojkabacteria_WS6_41_15___Ga0301032_1038</name>
                <branch_length>0.0</branch_length>
              </clade>
            </clade>
            <clade>
              <name>572_CPR1_BLA_Ga0301034_17739__predicted_heme/steroid_binding_protein__Candidatus_Dojkabacteria_bacterium_CG_4_9_14_3_um_filter_150_Dojkabacteria_WS6_41_13___Ga0301034_177</name>
              <branch_length>0.0</branch_length>
            </clade>
          </clade>
          <clade>
            <branch_length>0.2365</branch_length>
            <confidence type="unknown">100</confidence>
            <clade>
              <branch_length>0.0</branch_length>
              <confidence type="unknown">100</confidence>
              <clade>
                <name>573_CPR-b5M__KKR05717_1_hypothetical_protein_UT34_C0002G0224__candidate_division_WS6_bacterium_GW2011_GWF2_39_15</name>
                <branch_length>0.0</branch_length>
              </clade>
              <clade>
                <name>574_tax_KKR05717_1_hypothetical_protein_UT34_C0002G0224__candidate_division_WS6_bacterium_GW2011_GWF2_39_15</name>
                <branch_length>0.0</branch_length>
              </clade>
            </clade>
            <clade>
              <name>575_CPR1_BLA_Ga0076328_12230__Predicted_heme/steroid_binding_protein__candidate_division_WS6_bacterium_GW2011_GWF2_39_15___Ga0076328_12</name>
              <branch_length>0.0</branch_length>
            </clade>
          </clade>
        </clade>
        <clade>
          <branch_length>0.1976</branch_length>
          <confidence type="unknown">100</confidence>
          <clade>
            <branch_length>0.0</branch_length>
            <confidence type="unknown">100</confidence>
            <clade>
              <name>576_CPR-b5M__OIP95943_1_hypothetical_protein_AUK40_05530__partial__Candidatus_Wirthbacteria_bacterium_CG2_30_54_11</name>
              <branch_length>0.0</branch_length>
            </clade>
            <clade>
              <name>577_tax_OIP95943_1_hypothetical_protein_AUK40_05530__partial__Candidatus_Wirthbacteria_bacterium_CG2_30_54_11</name>
              <branch_length>0.0</branch_length>
            </clade>
          </clade>
          <clade>
            <name>578_CPR1_BLA_Ga0301951_10981__predicted_heme/steroid_binding_protein__Candidatus_Wirthbacteria_bacterium_CG2_30_54_11___Ga0301951_1098</name>
            <branch_length>0.0</branch_length>
          </clade>
        </clade>
      </clade>
    </clade>
    <clade>
      <branch_length>0.03685</branch_length>
      <confidence type="unknown">85</confidence>
      <clade>
        <branch_length>0.0454</branch_length>
        <confidence type="unknown">25</confidence>
        <clade>
          <branch_length>0.0265</branch_length>
          <confidence type="unknown">0</confidence>
          <clade>
            <branch_length>0.0249</branch_length>
            <confidence type="unknown">0</confidence>
            <clade>
              <branch_length>0.0277</branch_length>
              <confidence type="unknown">0</confidence>
              <clade>
                <branch_length>0.0394</branch_length>
                <confidence type="unknown">0</confidence>
                <clade collapse="true">
                  <branch_length>0.0436</branch_length>
                  <confidence type="unknown">0</confidence>
                  <clade collapse="true">
                    <branch_length>0.0154</branch_length>
                    <confidence type="unknown">0</confidence>
                    <clade collapse="true">
                      <branch_length>0.0279</branch_length>
                      <confidence type="unknown">0</confidence>
                      <clade collapse="true">
                        <branch_length>0.0249</branch_length>
                        <confidence type="unknown">0</confidence>
                        <clade collapse="true">
                          <branch_length>0.0218</branch_length>
                          <confidence type="unknown">0</confidence>
                          <clade collapse="true">
                            <branch_length>0.0278</branch_length>
                            <confidence type="unknown">0</confidence>
                            <clade collapse="true">
                              <branch_length>0.0105</branch_length>
                              <confidence type="unknown">0</confidence>
                              <clade collapse="true">
                                <branch_length>0.0192</branch_length>
                                <confidence type="unknown">0</confidence>
                                <clade collapse="true">
                                  <branch_length>0.0453</branch_length>
                                  <confidence type="unknown">0</confidence>
                                  <clade collapse="true">
                                    <branch_length>0.0151</branch_length>
                                    <confidence type="unknown">0</confidence>
                                    <clade collapse="true">
                                      <branch_length>0.0261</branch_length>
                                      <confidence type="unknown">1</confidence>
                                      <clade collapse="true">
                                        <branch_length>0.0903</branch_length>
                                        <confidence type="unknown">5</confidence>
                                        <clade collapse="true">
                                          <branch_length>0.0123</branch_length>
                                          <confidence type="unknown">6</confidence>
                                          <clade collapse="true">
                                            <branch_length>0.0292</branch_length>
                                            <confidence type="unknown">15</confidence>
                                            <clade>
                                              <name>623_Bact_PWB38675_1_hypothetical_protein_C3F02_03110__Parcubacteria_group_bacterium</name>
                                              <branch_length>0.2645</branch_length>
                                            </clade>
                                            <clade>
                                              <name>745_Bact_KKQ25926_1_hypothetical_protein_US39_C0003G0026__Microgenomates_group_bacterium_GW2011_GWC1_37_12b</name>
                                              <branch_length>0.3385</branch_length>
                                            </clade>
                                          </clade>
                                          <clade>
                                            <name>634_Bact_OHA60684_1_hypothetical_protein_A2556_02565__Candidatus_Vogelbacteria_bacterium_RIFOXYD2_FULL_44_9</name>
                                            <branch_length>0.3641</branch_length>
                                          </clade>
                                        </clade>
                                        <clade>
                                          <name>758_Bact_OGZ32431_1_hypothetical_protein_A2V69_02320__Candidatus_Portnoybacteria_bacterium_RBG_13_40_8</name>
                                          <branch_length>0.2784</branch_length>
                                        </clade>
                                      </clade>
                                      <clade>
                                        <name>741_Bact_OGF28161_1_hypothetical_protein_A2227_06710__Candidatus_Falkowbacteria_bacterium_RIFOXYA2_FULL_47_19</name>
                                        <branch_length>0.2611</branch_length>
                                      </clade>
                                    </clade>
                                    <clade collapse="true">
                                      <branch_length>0.1563</branch_length>
                                      <confidence type="unknown">84</confidence>
                                      <clade collapse="true">
                                        <branch_length>0.1768</branch_length>
                                        <confidence type="unknown">100</confidence>
                                        <clade collapse="true">
                                          <branch_length>0.0</branch_length>
                                          <confidence type="unknown">100</confidence>
                                          <clade>
                                            <name>902_Bact_KRO49716_1_hypothetical_protein_ABR73_00675__Actinobacteria_bacterium_BACL4_MAG121001bin59</name>
                                            <branch_length>0.0</branch_length>
                                          </clade>
                                          <clade>
                                            <name>903_Bact_KRO49934_1_hypothetical_protein_ABR71_04350__partial__Actinobacteria_bacterium_BACL4_MAG120820bin23</name>
                                            <branch_length>0.0</branch_length>
                                          </clade>
                                        </clade>
                                        <clade>
                                          <name>904_Bact_KRO75355_1_hypothetical_protein_ABS07_01850__partial__Actinobacteria_bacterium_BACL4_MAG120920bin74</name>
                                          <branch_length>0.0</branch_length>
                                        </clade>
                                      </clade>
                                      <clade collapse="true">
                                        <branch_length>0.0666</branch_length>
                                        <confidence type="unknown">84</confidence>
                                        <clade>
                                          <name>905_Bact_WP_095680353_1_hypothetical_protein__Candidatus_Nanopelagicus_limnes</name>
                                          <branch_length>0.1499</branch_length>
                                        </clade>
                                        <clade>
                                          <name>906_Bact_WP_095686264_1_cytochrome_b5_domaincontaining_protein__Candidatus_Planktophila_vernalis</name>
                                          <branch_length>0.0827</branch_length>
                                        </clade>
                                      </clade>
                                    </clade>
                                  </clade>
                                  <clade collapse="true">
                                    <branch_length>0.0827</branch_length>
                                    <confidence type="unknown">40</confidence>
                                    <clade>
                                      <name>626_Bact_OGD10675_1_hypothetical_protein_A2397_00190__Candidatus_Amesbacteria_bacterium_RIFOXYB1_FULL_44_23</name>
                                      <branch_length>0.2079</branch_length>
                                    </clade>
                                    <clade>
                                      <name>746_Bact_KKR28269_1_hypothetical_protein_UT61_C0053G0005__Candidatus_Woesebacteria_bacterium_GW2011_GWA1_39_8</name>
                                      <branch_length>0.2361</branch_length>
                                    </clade>
                                  </clade>
                                </clade>
                                <clade collapse="true">
                                  <branch_length>0.0969</branch_length>
                                  <confidence type="unknown">35</confidence>
                                  <clade collapse="true">
                                    <branch_length>0.2557</branch_length>
                                    <confidence type="unknown">100</confidence>
                                    <clade>
                                      <name>807_Bact_OHA94026_1_hypothetical_protein_A3D37_01825__Candidatus_Zambryskibacteria_bacterium_RIFCSPHIGHO2_02_FULL_38_22</name>
                                      <branch_length>0.0</branch_length>
                                    </clade>
                                    <clade>
                                      <name>808_Bact_OHB11839_1_hypothetical_protein_A3G46_01095__Candidatus_Zambryskibacteria_bacterium_RIFCSPLOWO2_12_FULL_39_16</name>
                                      <branch_length>0.0</branch_length>
                                    </clade>
                                  </clade>
                                  <clade>
                                    <name>624_Arc1_RMD45728_1_cytochrome_b5_domain-containing_protein__Candidatus_Pacearchaeota_archaeon</name>
                                    <branch_length>0.1882</branch_length>
                                  </clade>
                                </clade>
                              </clade>
                              <clade collapse="true">
                                <branch_length>0.0518</branch_length>
                                <confidence type="unknown">2</confidence>
                                <clade collapse="true">
                                  <branch_length>0.0476</branch_length>
                                  <confidence type="unknown">14</confidence>
                                  <clade collapse="true">
                                    <branch_length>0.1474</branch_length>
                                    <confidence type="unknown">77</confidence>
                                    <clade collapse="true">
                                      <branch_length>0.0558</branch_length>
                                      <confidence type="unknown">75</confidence>
                                      <clade collapse="true">
                                        <branch_length>0.0014</branch_length>
                                        <confidence type="unknown">31</confidence>
                                        <clade collapse="true">
                                          <branch_length>0.0377</branch_length>
                                          <confidence type="unknown">63</confidence>
                                          <clade collapse="true">
                                            <branch_length>0.0628</branch_length>
                                            <confidence type="unknown">99</confidence>
                                            <clade>
                                              <name>761_Arc1_AMQ17825_1_hypothetical_protein_A0127_00855__Thermococcus_peptonophilus</name>
                                              <branch_length>0.0</branch_length>
                                            </clade>
                                            <clade>
                                              <name>762_Arc1_WP_082781363_1_DUF4405_domain-containing_protein__Thermococcus_peptonophilus</name>
                                              <branch_length>0.0</branch_length>
                                            </clade>
                                          </clade>
                                          <clade>
                                            <name>763_Arc1_WP_087037008_1_DUF4405_domain-containing_protein__Thermococcus_litoralis</name>
                                            <branch_length>0.0157</branch_length>
                                          </clade>
                                        </clade>
                                        <clade collapse="true">
                                          <branch_length>0.0884</branch_length>
                                          <confidence type="unknown">99</confidence>
                                          <clade>
                                            <name>759_Arc1_WP_013467687_1_DUF4405_domain-containing_protein__Thermococcus_barophilus</name>
                                            <branch_length>0.0119</branch_length>
                                          </clade>
                                          <clade>
                                            <name>760_Arc1_WP_055429744_1_DUF4405_domain-containing_protein__Thermococcus_thioreducens</name>
                                            <branch_length>0.0072</branch_length>
                                          </clade>
                                        </clade>
                                      </clade>
                                      <clade>
                                        <name>764_Arc1_WP_088862988_1_cytochrome_b5_domain-containing_protein__Thermococcus_celer</name>
                                        <branch_length>0.1558</branch_length>
                                      </clade>
                                    </clade>
                                    <clade>
                                      <name>765_Arc1_WP_052649132_1_cytochrome_b5_domain-containing_protein__Palaeococcus_pacificus</name>
                                      <branch_length>0.1987</branch_length>
                                    </clade>
                                  </clade>
                                  <clade>
                                    <name>635_Bact_PIR07235_1_hypothetical_protein_COV55_00645__Candidatus_Komeilibacteria_bacterium_CG11_big_fil_rev_8_21_14_0_20_36_20</name>
                                    <branch_length>0.349</branch_length>
                                  </clade>
                                </clade>
                                <clade>
                                  <name>755_Bact_OGL88469_1_hypothetical_protein_A3I42_03275__Candidatus_Uhrbacteria_bacterium_RIFCSPLOWO2_02_FULL_49_11</name>
                                  <branch_length>0.3077</branch_length>
                                </clade>
                              </clade>
                            </clade>
                            <clade collapse="true">
                              <branch_length>0.0116</branch_length>
                              <confidence type="unknown">0</confidence>
                              <clade collapse="true">
                                <branch_length>0.0168</branch_length>
                                <confidence type="unknown">0</confidence>
                                <clade collapse="true">
                                  <branch_length>0.0709</branch_length>
                                  <confidence type="unknown">25</confidence>
                                  <clade collapse="true">
                                    <branch_length>0.0368</branch_length>
                                    <confidence type="unknown">41</confidence>
                                    <clade collapse="true">
                                      <branch_length>0.1895</branch_length>
                                      <confidence type="unknown">100</confidence>
                                      <clade collapse="true">
                                        <branch_length>0.0</branch_length>
                                        <confidence type="unknown">100</confidence>
                                        <clade>
                                          <name>629_Bact_EKD23602_1_hypothetical_protein_ACD_81C00213G0007__uncultured_bacterium</name>
                                          <branch_length>0.0</branch_length>
                                        </clade>
                                        <clade>
                                          <name>630_Bac1_EKD23602_1_hypothetical_protein_ACD_81C00213G0007__uncultured_bacterium</name>
                                          <branch_length>0.0</branch_length>
                                        </clade>
                                      </clade>
                                      <clade>
                                        <name>631_Bact_KKR12926_1_hypothetical_protein_UT41_C0001G0470__Candidatus_Wolfebacteria_bacterium_GW2011_GWC2_39_22</name>
                                        <branch_length>0.0</branch_length>
                                      </clade>
                                    </clade>
                                    <clade>
                                      <name>632_Bact_KKU37079_1_hypothetical_protein_UX49_C0002G0004__Candidatus_Wolfebacteria_bacterium_GW2011_GWC2_46_275</name>
                                      <branch_length>0.1973</branch_length>
                                    </clade>
                                  </clade>
                                  <clade>
                                    <name>633_Bact_KKU25204_1_NR22/2HbN__Microgenomates_group_bacterium_GW2011_GWA2_46_16</name>
                                    <branch_length>0.2138</branch_length>
                                  </clade>
                                </clade>
                                <clade collapse="true">
                                  <branch_length>0.0808</branch_length>
                                  <confidence type="unknown">3</confidence>
                                  <clade collapse="true">
                                    <branch_length>0.0579</branch_length>
                                    <confidence type="unknown">17</confidence>
                                    <clade collapse="true">
                                      <branch_length>0.0684</branch_length>
                                      <confidence type="unknown">46</confidence>
                                      <clade>
                                        <name>757_Bact_OIO32266_1_hypothetical_protein_AUJ44_02675__Candidatus_Nomurabacteria_bacterium_CG1_02_47_685</name>
                                        <branch_length>0.2299</branch_length>
                                      </clade>
                                      <clade>
                                        <name>806_Bact_OHA81475_1_hypothetical_protein_A2675_03315__Candidatus_Yonathbacteria_bacterium_RIFCSPHIGHO2_01_FULL_51_10</name>
                                        <branch_length>0.214</branch_length>
                                      </clade>
                                    </clade>
                                    <clade>
                                      <name>628_Bact_PIY96991_1_hypothetical_protein_COY66_01875__Candidatus_Kerfeldbacteria_bacterium_CG_4_10_14_0_8_um_filter_42_10</name>
                                      <branch_length>0.2634</branch_length>
                                    </clade>
                                  </clade>
                                  <clade>
                                    <name>627_Bact_KKW01684_1_hypothetical_protein_UY34_C0009G0009__Parcubacteria_group_bacterium_GW2011_GWA2_48_9</name>
                                    <branch_length>0.3127</branch_length>
                                  </clade>
                                </clade>
                              </clade>
                              <clade collapse="true">
                                <branch_length>0.0463</branch_length>
                                <confidence type="unknown">8</confidence>
                                <clade collapse="true">
                                  <branch_length>0.2322</branch_length>
                                  <confidence type="unknown">100</confidence>
                                  <clade>
                                    <name>619_ArchB_OGI15394_1_hypothetical_protein_A3K63_05705__Candidatus_Micrarchaeota_archaeon_RBG_16_49_10</name>
                                    <branch_length>0.0</branch_length>
                                  </clade>
                                  <clade>
                                    <name>620_Bact_OGI15394_1_hypothetical_protein_A3K63_05705__Candidatus_Micrarchaeota_archaeon_RBG_16_49_10</name>
                                    <branch_length>0.0</branch_length>
                                  </clade>
                                </clade>
                                <clade collapse="true">
                                  <branch_length>0.2118</branch_length>
                                  <confidence type="unknown">100</confidence>
                                  <clade>
                                    <name>621_Bact_OGG48924_1_hypothetical_protein_A2678_02560__Candidatus_Kaiserbacteria_bacterium_RIFCSPHIGHO2_01_FULL_53_31</name>
                                    <branch_length>0.0</branch_length>
                                  </clade>
                                  <clade>
                                    <name>622_Bact_OGG92595_1_hypothetical_protein_A3G63_00260__partial__Candidatus_Kaiserbacteria_bacterium_RIFCSPLOWO2_12_FULL_52_8</name>
                                    <branch_length>0.0</branch_length>
                                  </clade>
                                </clade>
                              </clade>
                            </clade>
                          </clade>
                          <clade collapse="true">
                            <branch_length>0.188</branch_length>
                            <confidence type="unknown">68</confidence>
                            <clade collapse="true">
                              <branch_length>0.2739</branch_length>
                              <confidence type="unknown">100</confidence>
                              <clade>
                                <name>742_Bact_KKP74813_1_hypothetical_protein_UR74_C0002G0079__Candidatus_Campbellbacteria_bacterium_GW2011_GWD2_35_24</name>
                                <branch_length>0.0</branch_length>
                              </clade>
                              <clade>
                                <name>743_Bact_OGD68778_1_hypothetical_protein_A2996_00970__Candidatus_Campbellbacteria_bacterium_RIFCSPLOWO2_01_FULL_34_15</name>
                                <branch_length>0.0</branch_length>
                              </clade>
                            </clade>
                            <clade>
                              <name>744_Bact_OGD67980_1_hypothetical_protein_A3E89_01040__Candidatus_Campbellbacteria_bacterium_RIFCSPHIGHO2_12_FULL_35_10</name>
                              <branch_length>0.141</branch_length>
                            </clade>
                          </clade>
                        </clade>
                        <clade collapse="true">
                          <branch_length>0.0425</branch_length>
                          <confidence type="unknown">0</confidence>
                          <clade collapse="true">
                            <branch_length>0.0138</branch_length>
                            <confidence type="unknown">0</confidence>
                            <clade collapse="true">
                              <branch_length>0.0241</branch_length>
                              <confidence type="unknown">1</confidence>
                              <clade collapse="true">
                                <branch_length>0.0147</branch_length>
                                <confidence type="unknown">4</confidence>
                                <clade collapse="true">
                                  <branch_length>0.2353</branch_length>
                                  <confidence type="unknown">98</confidence>
                                  <clade collapse="true">
                                    <branch_length>0.0699</branch_length>
                                    <confidence type="unknown">92</confidence>
                                    <clade collapse="true">
                                      <branch_length>0.0402</branch_length>
                                      <confidence type="unknown">97</confidence>
                                      <clade>
                                        <name>747_Bact_AKM80955_1_cytochrome_b5__Candidatus_Saccharibacteria_bacterium_GW2011_GWC2_44_17</name>
                                        <branch_length>0.0178</branch_length>
                                      </clade>
                                      <clade>
                                        <name>748_Bact_OGL21449_1_hypothetical_protein_A2707_05440__Candidatus_Saccharibacteria_bacterium_RIFCSPHIGHO2_01_FULL_45_15</name>
                                        <branch_length>0.0013</branch_length>
                                      </clade>
                                    </clade>
                                    <clade>
                                      <name>749_Bact_KKW02923_1_Soluble_cytochrome_b558__Candidatus_Saccharibacteria_bacterium_GW2011_GWC2_48_9</name>
                                      <branch_length>0.0391</branch_length>
                                    </clade>
                                  </clade>
                                  <clade collapse="true">
                                    <branch_length>0.1245</branch_length>
                                    <confidence type="unknown">100</confidence>
                                    <clade>
                                      <name>750_Bact_OGL21650_1_hypothetical_protein_A2707_05415__Candidatus_Saccharibacteria_bacterium_RIFCSPHIGHO2_01_FULL_45_15</name>
                                      <branch_length>0.0</branch_length>
                                    </clade>
                                    <clade>
                                      <name>751_Bact_OYX52896_1_hypothetical_protein_B7Y92_04510__Candidatus_Saccharibacteria_bacterium_325013</name>
                                      <branch_length>0.0</branch_length>
                                    </clade>
                                  </clade>
                                </clade>
                                <clade>
                                  <name>756_Bact_OQY68172_1_hypothetical_protein_B6D29_01240__Microgenomates_bacterium_UTCPR1</name>
                                  <branch_length>0.3061</branch_length>
                                </clade>
                              </clade>
                              <clade>
                                <name>608_Bact_PIP53010_1_cytochrome_B5__Candidatus_Beckwithbacteria_bacterium_CG23_combo_of_CG0609_8_20_14_all_34_8</name>
                                <branch_length>0.2519</branch_length>
                              </clade>
                            </clade>
                            <clade collapse="true">
                              <branch_length>0.0723</branch_length>
                              <confidence type="unknown">28</confidence>
                              <clade collapse="true">
                                <branch_length>0.2489</branch_length>
                                <confidence type="unknown">100</confidence>
                                <clade>
                                  <name>589_Bact_OIP74477_1_hypothetical_protein_AUK08_00765__Candidatus_Pacebacteria_bacterium_CG2_30_36_39</name>
                                  <branch_length>0.0</branch_length>
                                </clade>
                                <clade>
                                  <name>590_Bact_PIR64866_1_hypothetical_protein_COU63_02510__Candidatus_Pacebacteria_bacterium_CG10_big_fil_rev_8_21_14_0_10_36_11</name>
                                  <branch_length>0.0</branch_length>
                                </clade>
                              </clade>
                              <clade>
                                <name>588_Bact_KKP90817_1_Cytochrome_b5__Parcubacteria_group_bacterium_GW2011_GWA2_36_10</name>
                                <branch_length>0.2557</branch_length>
                              </clade>
                            </clade>
                          </clade>
                          <clade collapse="true">
                            <branch_length>0.0178</branch_length>
                            <confidence type="unknown">19</confidence>
                            <clade>
                              <name>606_Bact_PIN98782_1_cytochrome_B5__Candidatus_Diapherotrites_archaeon_CG10_big_fil_rev_8_21_14_0_10_31_34</name>
                              <branch_length>0.2201</branch_length>
                            </clade>
                            <clade>
                              <name>607_Bact_OGY22406_1_hypothetical_protein_A3A65_04600__Candidatus_Chisholmbacteria_bacterium_RIFCSPLOWO2_01_FULL_49_14</name>
                              <branch_length>0.1393</branch_length>
                            </clade>
                          </clade>
                        </clade>
                      </clade>
                      <clade collapse="true">
                        <branch_length>0.0054</branch_length>
                        <confidence type="unknown">0</confidence>
                        <clade collapse="true">
                          <branch_length>0.0316</branch_length>
                          <confidence type="unknown">0</confidence>
                          <clade collapse="true">
                            <branch_length>0.0126</branch_length>
                            <confidence type="unknown">0</confidence>
                            <clade collapse="true">
                              <branch_length>0.0149</branch_length>
                              <confidence type="unknown">0</confidence>
                              <clade collapse="true">
                                <branch_length>0.0088</branch_length>
                                <confidence type="unknown">0</confidence>
                                <clade collapse="true">
                                  <branch_length>0.0287</branch_length>
                                  <confidence type="unknown">0</confidence>
                                  <clade collapse="true">
                                    <branch_length>0.0486</branch_length>
                                    <confidence type="unknown">1</confidence>
                                    <clade collapse="true">
                                      <branch_length>0.0528</branch_length>
                                      <confidence type="unknown">6</confidence>
                                      <clade collapse="true">
                                        <branch_length>0.3802</branch_length>
                                        <confidence type="unknown">100</confidence>
                                        <clade>
                                          <name>591_ArchB_OIO26574_1_hypothetical_protein_AUJ14_01500__Candidatus_Micrarchaeota_archaeon_CG1_02_55_22</name>
                                          <branch_length>0.0</branch_length>
                                        </clade>
                                        <clade>
                                          <name>592_Bact_OIO26574_1_hypothetical_protein_AUJ14_01500__Candidatus_Micrarchaeota_archaeon_CG1_02_55_22</name>
                                          <branch_length>0.0</branch_length>
                                        </clade>
                                      </clade>
                                      <clade collapse="true">
                                        <branch_length>0.0119</branch_length>
                                        <confidence type="unknown">20</confidence>
                                        <clade>
                                          <name>599_Bact_KQC13732_1_cytochrome_B5__Desulfuromonas_sp__SDB</name>
                                          <branch_length>0.1824</branch_length>
                                        </clade>
                                        <clade>
                                          <name>752_Bact_KKP22785_1_hypothetical_protein_UR11_C0002G0165__Candidatus_Woesebacteria_bacterium_GW2011_GWC1_30_29</name>
                                          <branch_length>0.3539</branch_length>
                                        </clade>
                                      </clade>
                                    </clade>
                                    <clade>
                                      <name>602_Bact_PIR69324_1_cytochrome_B__Candidatus_Niyogibacteria_bacterium_CG10_big_fil_rev_8_21_14_0_10_46_36</name>
                                      <branch_length>0.1065</branch_length>
                                    </clade>
                                  </clade>
                                  <clade>
                                    <name>593_Bact_OGV96974_1_hypothetical_protein_A2W24_02505__Microgenomates_group_bacterium_RBG_16_45_19</name>
                                    <branch_length>0.2664</branch_length>
                                  </clade>
                                </clade>
                                <clade collapse="true">
                                  <branch_length>0.0754</branch_length>
                                  <confidence type="unknown">14</confidence>
                                  <clade collapse="true">
                                    <branch_length>0.2387</branch_length>
                                    <confidence type="unknown">99</confidence>
                                    <clade>
                                      <name>610_Bact_AHB40781_1_soluble_cytochrome_b558__candidate_division_WWE3_bacterium_RAAC2_WWE3_1</name>
                                      <branch_length>0.0</branch_length>
                                    </clade>
                                    <clade>
                                      <name>611_Bact_OGC68254_1_hypothetical_protein_A2364_03320__candidate_division_WWE3_bacterium_RIFOXYB1_FULL_43_12</name>
                                      <branch_length>0.0</branch_length>
                                    </clade>
                                  </clade>
                                  <clade>
                                    <name>911_Arc1_RME52388_1_hypothetical_protein_D6783_04665__Candidatus_Woesearchaeota_archaeon</name>
                                    <branch_length>0.3643</branch_length>
                                  </clade>
                                </clade>
                              </clade>
                              <clade collapse="true">
                                <branch_length>0.0296</branch_length>
                                <confidence type="unknown">1</confidence>
                                <clade collapse="true">
                                  <branch_length>0.0855</branch_length>
                                  <confidence type="unknown">37</confidence>
                                  <clade collapse="true">
                                    <branch_length>0.2296</branch_length>
                                    <confidence type="unknown">100</confidence>
                                    <clade>
                                      <name>594_ArchB_PIN99687_1_hypothetical_protein_COT72_05425__archaeon_CG10_big_fil_rev_8_21_14_0_10_43_11</name>
                                      <branch_length>0.0</branch_length>
                                    </clade>
                                    <clade>
                                      <name>595_Bact_PIN99687_1_hypothetical_protein_COT72_05425__archaeon_CG10_big_fil_rev_8_21_14_0_10_43_11</name>
                                      <branch_length>0.0</branch_length>
                                    </clade>
                                  </clade>
                                  <clade>
                                    <name>603_Arc1_RME53069_1_hypothetical_protein_D6783_02995__Candidatus_Woesearchaeota_archaeon</name>
                                    <branch_length>0.1853</branch_length>
                                  </clade>
                                </clade>
                                <clade collapse="true">
                                  <branch_length>0.2626</branch_length>
                                  <confidence type="unknown">97</confidence>
                                  <clade collapse="true">
                                    <branch_length>0.003</branch_length>
                                    <confidence type="unknown">56</confidence>
                                    <clade>
                                      <name>596_Bact_ADN02431_1_soluble_cytochrome_b558__Spirochaeta_thermophila_DSM_6192</name>
                                      <branch_length>0.0</branch_length>
                                    </clade>
                                    <clade>
                                      <name>597_Bact_WP_013314271_1_cytochrome_b5_domaincontaining_protein__Spirochaeta_thermophila</name>
                                      <branch_length>0.0</branch_length>
                                    </clade>
                                  </clade>
                                  <clade>
                                    <name>598_Bact_WP_014624383_1_cytochrome_b5_domaincontaining_protein__Spirochaeta_thermophila</name>
                                    <branch_length>0.0755</branch_length>
                                  </clade>
                                </clade>
                              </clade>
                            </clade>
                            <clade collapse="true">
                              <branch_length>0.0634</branch_length>
                              <confidence type="unknown">11</confidence>
                              <clade>
                                <name>613_Bact_PIZ99097_1_hypothetical_protein_COX77_02540__Candidatus_Komeilibacteria_bacterium_CG_4_10_14_0_2_um_filter_37_10</name>
                                <branch_length>0.3113</branch_length>
                              </clade>
                              <clade>
                                <name>614_Bact_PIY61920_1_cytochrome_B5__Candidatus_Uhrbacteria_bacterium_CG_4_10_14_0_8_um_filter_58_22</name>
                                <branch_length>0.225</branch_length>
                              </clade>
                            </clade>
                          </clade>
                          <clade collapse="true">
                            <branch_length>0.0499</branch_length>
                            <confidence type="unknown">14</confidence>
                            <clade>
                              <name>609_Bact_PIR98011_1_cytochrome_B5__Candidatus_Colwellbacteria_bacterium_CG10_big_fil_rev_8_21_14_0_10_42_22</name>
                              <branch_length>0.2544</branch_length>
                            </clade>
                            <clade>
                              <name>753_Arc1_RME31891_1_hypothetical_protein_D6789_01295__partial__Candidatus_Woesearchaeota_archaeon</name>
                              <branch_length>0.3147</branch_length>
                            </clade>
                          </clade>
                        </clade>
                        <clade collapse="true">
                          <branch_length>0.0146</branch_length>
                          <confidence type="unknown">1</confidence>
                          <clade collapse="true">
                            <branch_length>0.0414</branch_length>
                            <confidence type="unknown">15</confidence>
                            <clade collapse="true">
                              <branch_length>0.2258</branch_length>
                              <confidence type="unknown">100</confidence>
                              <clade collapse="true">
                                <branch_length>0.0</branch_length>
                                <confidence type="unknown">100</confidence>
                                <clade collapse="true">
                                  <branch_length>0.0</branch_length>
                                  <confidence type="unknown">100</confidence>
                                  <clade>
                                    <name>615_Clade-2_Collier_Ga0075837_13613__Cytochrome_b5-like_Heme/Steroid_binding_domain-containing_protein__Microgenomates__Collierbacteria__bacterium_GW2011_GWE1_46_18___Ga007583</name>
                                    <branch_length>0.0</branch_length>
                                  </clade>
                                  <clade>
                                    <name>616_Clade-2_Collier_Ga0075784_1188__Cytochrome_b5-like_Heme/Steroid_binding_domain-containing_protein__Microgenomates__Collierbacteria__bacterium_GW2011_GWC1_45_47___Ga0075784</name>
                                    <branch_length>0.0</branch_length>
                                  </clade>
                                </clade>
                                <clade>
                                  <name>617_Clade-2_Collier_Ga0075848_1249__Cytochrome_b5-like_Heme/Steroid_binding_domain-containing_protein__Microgenomates__Collierbacteria__bacterium_GW2011_GWF1_44_12___Ga0075848</name>
                                  <branch_length>0.0</branch_length>
                                </clade>
                              </clade>
                              <clade>
                                <name>618_Clade-2_Collier_Ga0075811_1284__Cytochrome_b5-like_Heme/Steroid_binding_domain-containing_protein__Microgenomates__Collierbacteria__bacterium_GW2011_GWC2_45_15___Ga0075811</name>
                                <branch_length>0.0</branch_length>
                              </clade>
                            </clade>
                            <clade>
                              <name>600_Bact_OGM76527_1_hypothetical_protein_A2210_02450__Candidatus_Woesebacteria_bacterium_RIFOXYA1_FULL_40_18</name>
                              <branch_length>0.2479</branch_length>
                            </clade>
                          </clade>
                          <clade>
                            <name>601_Bact_OGY56964_1_hypothetical_protein_A2Y84_00745__Candidatus_Colwellbacteria_bacterium_RBG_13_48_8</name>
                            <branch_length>0.1959</branch_length>
                          </clade>
                        </clade>
                      </clade>
                    </clade>
                    <clade collapse="true">
                      <branch_length>0.0584</branch_length>
                      <confidence type="unknown">0</confidence>
                      <clade collapse="true">
                        <branch_length>0.0182</branch_length>
                        <confidence type="unknown">1</confidence>
                        <clade collapse="true">
                          <branch_length>0.0339</branch_length>
                          <confidence type="unknown">2</confidence>
                          <clade collapse="true">
                            <branch_length>0.0907</branch_length>
                            <confidence type="unknown">17</confidence>
                            <clade collapse="true">
                              <branch_length>0.0459</branch_length>
                              <confidence type="unknown">1</confidence>
                              <clade collapse="true">
                                <branch_length>0.0285</branch_length>
                                <confidence type="unknown">1</confidence>
                                <clade collapse="true">
                                  <branch_length>0.0251</branch_length>
                                  <confidence type="unknown">1</confidence>
                                  <clade collapse="true">
                                    <branch_length>0.0262</branch_length>
                                    <confidence type="unknown">1</confidence>
                                    <clade collapse="true">
                                      <branch_length>0.0053</branch_length>
                                      <confidence type="unknown">0</confidence>
                                      <clade collapse="true">
                                        <branch_length>0.0032</branch_length>
                                        <confidence type="unknown">0</confidence>
                                        <clade collapse="true">
                                          <branch_length>0.0122</branch_length>
                                          <confidence type="unknown">1</confidence>
                                          <clade collapse="true">
                                            <branch_length>0.0366</branch_length>
                                            <confidence type="unknown">38</confidence>
                                            <clade collapse="true">
                                              <branch_length>0.0398</branch_length>
                                              <confidence type="unknown">97</confidence>
                                              <clade>
                                                <name>697_Bact_WP_013500966_1_cytochrome_b5_domaincontaining_protein__Rhodopseudomonas_palustris</name>
                                                <branch_length>0.011</branch_length>
                                              </clade>
                                              <clade>
                                                <name>698_Bact_WP_047309720_1_cytochrome_b5_domaincontaining_protein__Rhodopseudomonas_palustris</name>
                                                <branch_length>0.0081</branch_length>
                                              </clade>
                                            </clade>
                                            <clade>
                                              <name>704_Bact_WP_011663772_1_cytochrome_b5_domaincontaining_protein__Rhodopseudomonas_palustris</name>
                                              <branch_length>0.0708</branch_length>
                                            </clade>
                                          </clade>
                                          <clade collapse="true">
                                            <branch_length>0.0508</branch_length>
                                            <confidence type="unknown">50</confidence>
                                            <clade>
                                              <name>714_Bact_EXI67633_1_Soluble_cytochrome_b558__Candidatus_Accumulibacter_sp__SK12</name>
                                              <branch_length>0.1225</branch_length>
                                            </clade>
                                            <clade>
                                              <name>715_Bact_EXI74711_1_Soluble_cytochrome_b558__Candidatus_Accumulibacter_sp__SK11</name>
                                              <branch_length>0.1101</branch_length>
                                            </clade>
                                          </clade>
                                        </clade>
                                        <clade collapse="true">
                                          <branch_length>0.0315</branch_length>
                                          <confidence type="unknown">70</confidence>
                                          <clade collapse="true">
                                            <branch_length>0.0347</branch_length>
                                            <confidence type="unknown">99</confidence>
                                            <clade>
                                              <name>690_Bact_SSW91715_1_cytochrome_b5like_protein__Rhodopseudomonas_pentothenatexigens</name>
                                              <branch_length>0.0</branch_length>
                                            </clade>
                                            <clade>
                                              <name>691_Bact_WP_114358729_1_cytochrome_b5_domaincontaining_protein__Rhodopseudomonas_pentothenatexigens</name>
                                              <branch_length>0.0</branch_length>
                                            </clade>
                                          </clade>
                                          <clade>
                                            <name>692_Bact_WP_110787943_1_cytochrome_b5_domaincontaining_protein__Rhodopseudomonas_palustris</name>
                                            <branch_length>0.0236</branch_length>
                                          </clade>
                                        </clade>
                                      </clade>
                                      <clade collapse="true">
                                        <branch_length>0.0349</branch_length>
                                        <confidence type="unknown">41</confidence>
                                        <clade collapse="true">
                                          <branch_length>0.0167</branch_length>
                                          <confidence type="unknown">46</confidence>
                                          <clade collapse="true">
                                            <branch_length>0.0559</branch_length>
                                            <confidence type="unknown">99</confidence>
                                            <clade>
                                              <name>685_Bact_ABD08983_1_Cytochrome_b5__Rhodopseudomonas_palustris_HaA2</name>
                                              <branch_length>0.0</branch_length>
                                            </clade>
                                            <clade>
                                              <name>686_Bact_WP_041798956_1_cytochrome_b5_domaincontaining_protein__Rhodopseudomonas_palustris</name>
                                              <branch_length>0.0</branch_length>
                                            </clade>
                                          </clade>
                                          <clade>
                                            <name>707_Bact_WP_104522120_1_cytochrome_b5_domaincontaining_protein__Rhodopila_globiformis</name>
                                            <branch_length>0.0643</branch_length>
                                          </clade>
                                        </clade>
                                        <clade collapse="true">
                                          <branch_length>0.0986</branch_length>
                                          <confidence type="unknown">99</confidence>
                                          <clade collapse="true">
                                            <branch_length>0.0</branch_length>
                                            <confidence type="unknown">99</confidence>
                                            <clade>
                                              <name>687_Bact_ABE41408_1_cytochrome_b5__Rhodopseudomonas_palustris_BisB5</name>
                                              <branch_length>0.0</branch_length>
                                            </clade>
                                            <clade>
                                              <name>688_Bact_WP_041805496_1_cytochrome_b5_domaincontaining_protein__Rhodopseudomonas_palustris</name>
                                              <branch_length>0.0</branch_length>
                                            </clade>
                                          </clade>
                                          <clade>
                                            <name>689_Bact_WP_092680997_1_cytochrome_b5_domaincontaining_protein__Rhodopseudomonas_pseudopalustris</name>
                                            <branch_length>0.0</branch_length>
                                          </clade>
                                        </clade>
                                      </clade>
                                    </clade>
                                    <clade collapse="true">
                                      <branch_length>0.025</branch_length>
                                      <confidence type="unknown">17</confidence>
                                      <clade collapse="true">
                                        <branch_length>0.0312</branch_length>
                                        <confidence type="unknown">15</confidence>
                                        <clade collapse="true">
                                          <branch_length>0.0271</branch_length>
                                          <confidence type="unknown">25</confidence>
                                          <clade collapse="true">
                                            <branch_length>0.032</branch_length>
                                            <confidence type="unknown">84</confidence>
                                            <clade>
                                              <name>695_Bact_WP_107343201_1_cytochrome_b5_domaincontaining_protein__Rhodopseudomonas_palustris</name>
                                              <branch_length>0.0112</branch_length>
                                            </clade>
                                            <clade>
                                              <name>696_Bact_WP_107354441_1_cytochrome_b5_domaincontaining_protein__Rhodopseudomonas_palustris</name>
                                              <branch_length>0.0273</branch_length>
                                            </clade>
                                          </clade>
                                          <clade>
                                            <name>699_Bact_WP_022721647_1_cytochrome_b5_domaincontaining_protein__Rhodopseudomonas_sp__B29</name>
                                            <branch_length>0.1349</branch_length>
                                          </clade>
                                        </clade>
                                        <clade collapse="true">
                                          <branch_length>0.0288</branch_length>
                                          <confidence type="unknown">94</confidence>
                                          <clade>
                                            <name>693_Bact_WP_011156558_1_cytochrome_b5_domaincontaining_protein__Rhodopseudomonas_palustris</name>
                                            <branch_length>0.0</branch_length>
                                          </clade>
                                          <clade>
                                            <name>694_Bact_WP_012494763_1_cytochrome_b5_domaincontaining_protein__Rhodopseudomonas_palustris</name>
                                            <branch_length>0.0</branch_length>
                                          </clade>
                                        </clade>
                                      </clade>
                                      <clade collapse="true">
                                        <branch_length>0.0931</branch_length>
                                        <confidence type="unknown">93</confidence>
                                        <clade collapse="true">
                                          <branch_length>0.0168</branch_length>
                                          <confidence type="unknown">98</confidence>
                                          <clade collapse="true">
                                            <branch_length>0.0</branch_length>
                                            <confidence type="unknown">98</confidence>
                                            <clade>
                                              <name>700_Bact_PYF05356_1_cytochrome_b5like_protein__Rhodopseudomonas_faecalis</name>
                                              <branch_length>0.0</branch_length>
                                            </clade>
                                            <clade>
                                              <name>701_Bact_WP_110779236_1_cytochrome_b5_domaincontaining_protein__Rhodopseudomonas_faecalis</name>
                                              <branch_length>0.0</branch_length>
                                            </clade>
                                          </clade>
                                          <clade>
                                            <name>702_Bact_WP_103012903_1_cytochrome_b5_domaincontaining_protein__Rhodopseudomonas_palustris</name>
                                            <branch_length>0.0</branch_length>
                                          </clade>
                                        </clade>
                                        <clade>
                                          <name>703_Bact_WP_027277557_1_cytochrome_b5_domaincontaining_protein__Rhodopseudomonas_palustris</name>
                                          <branch_length>0.0217</branch_length>
                                        </clade>
                                      </clade>
                                    </clade>
                                  </clade>
                                  <clade>
                                    <name>706_Bact_WP_044414127_1_cytochrome_b5_domaincontaining_protein__Rhodopseudomonas_palustris</name>
                                    <branch_length>0.0961</branch_length>
                                  </clade>
                                </clade>
                                <clade>
                                  <name>705_Bact_WP_011472391_1_cytochrome_b5_domaincontaining_protein__Rhodopseudomonas_palustris</name>
                                  <branch_length>0.1111</branch_length>
                                </clade>
                              </clade>
                              <clade collapse="true">
                                <branch_length>0.1142</branch_length>
                                <confidence type="unknown">55</confidence>
                                <clade collapse="true">
                                  <branch_length>0.0557</branch_length>
                                  <confidence type="unknown">98</confidence>
                                  <clade>
                                    <name>708_Bact_ACV35961_1_cytochrome_b5__Candidatus_Accumulibacter_phosphatis_clade_IIA_str__UW1</name>
                                    <branch_length>0.0</branch_length>
                                  </clade>
                                  <clade>
                                    <name>709_Bact_WP_041567847_1_cytochrome_b5__Candidatus_Accumulibacter_phosphatis</name>
                                    <branch_length>0.0</branch_length>
                                  </clade>
                                </clade>
                                <clade collapse="true">
                                  <branch_length>0.0252</branch_length>
                                  <confidence type="unknown">48</confidence>
                                  <clade>
                                    <name>710_Bact_SBT05164_1_Cytochrome_b5__Candidatus_Accumulibacter_aalborgensis</name>
                                    <branch_length>0.0228</branch_length>
                                  </clade>
                                  <clade>
                                    <name>711_Bact_KFB74285_1_Soluble_cytochrome_b558__Candidatus_Accumulibacter_sp__BA91</name>
                                    <branch_length>0.0557</branch_length>
                                  </clade>
                                </clade>
                              </clade>
                            </clade>
                            <clade collapse="true">
                              <branch_length>0.0275</branch_length>
                              <confidence type="unknown">0</confidence>
                              <clade collapse="true">
                                <branch_length>0.0491</branch_length>
                                <confidence type="unknown">0</confidence>
                                <clade collapse="true">
                                  <branch_length>0.0088</branch_length>
                                  <confidence type="unknown">0</confidence>
                                  <clade collapse="true">
                                    <branch_length>0.0057</branch_length>
                                    <confidence type="unknown">0</confidence>
                                    <clade collapse="true">
                                      <branch_length>0.0303</branch_length>
                                      <confidence type="unknown">3</confidence>
                                      <clade collapse="true">
                                        <branch_length>0.0459</branch_length>
                                        <confidence type="unknown">6</confidence>
                                        <clade collapse="true">
                                          <branch_length>0.2887</branch_length>
                                          <confidence type="unknown">99</confidence>
                                          <clade collapse="true">
                                            <branch_length>0.0441</branch_length>
                                            <confidence type="unknown">100</confidence>
                                            <clade>
                                              <name>732_Bact_PLX72789_1_cytochrome_B5__Azoarcus_sp</name>
                                              <branch_length>0.0</branch_length>
                                            </clade>
                                            <clade>
                                              <name>733_Bact_WP_108950003_1_cytochrome_b5_domaincontaining_protein__Azoarcus_communis</name>
                                              <branch_length>0.0</branch_length>
                                            </clade>
                                          </clade>
                                          <clade>
                                            <name>734_Bact_WP_108971882_1_cytochrome_B5__Azoarcus_communis</name>
                                            <branch_length>0.076</branch_length>
                                          </clade>
                                        </clade>
                                        <clade collapse="true">
                                          <branch_length>0.0243</branch_length>
                                          <confidence type="unknown">30</confidence>
                                          <clade>
                                            <name>712_Bact_KFB76208_1_Soluble_cytochrome_b558__Candidatus_Accumulibacter_sp__SK02</name>
                                            <branch_length>0.136</branch_length>
                                          </clade>
                                          <clade>
                                            <name>713_Bact_OJW51875_1_cytochrome_B5__Candidatus_Accumulibacter_sp__6626</name>
                                            <branch_length>0.0966</branch_length>
                                          </clade>
                                        </clade>
                                      </clade>
                                      <clade collapse="true">
                                        <branch_length>0.1449</branch_length>
                                        <confidence type="unknown">99</confidence>
                                        <clade>
                                          <name>722_Bact_AKJ68383_1_cytochrome_B5__Pandoraea_thiooxydans</name>
                                          <branch_length>0.0</branch_length>
                                        </clade>
                                        <clade>
                                          <name>723_Bact_WP_047214209_1_cytochrome_b5_domaincontaining_protein__Pandoraea_thiooxydans</name>
                                          <branch_length>0.0</branch_length>
                                        </clade>
                                      </clade>
                                    </clade>
                                    <clade collapse="true">
                                      <branch_length>0.0109</branch_length>
                                      <confidence type="unknown">1</confidence>
                                      <clade collapse="true">
                                        <branch_length>0.0583</branch_length>
                                        <confidence type="unknown">52</confidence>
                                        <clade collapse="true">
                                          <branch_length>0.1373</branch_length>
                                          <confidence type="unknown">100</confidence>
                                          <clade>
                                            <name>724_Bact_KKJ08566_1_cytochrome_B5__Burkholderia_gladioli</name>
                                            <branch_length>0.0</branch_length>
                                          </clade>
                                          <clade>
                                            <name>725_Bact_WP_046575067_1_cytochrome_b5_domaincontaining_protein__Burkholderia_gladioli</name>
                                            <branch_length>0.0</branch_length>
                                          </clade>
                                        </clade>
                                        <clade>
                                          <name>726_Bact_WP_017234488_1_cytochrome_b5_domaincontaining_protein__Pandoraea_sp__B6</name>
                                          <branch_length>0.1441</branch_length>
                                        </clade>
                                      </clade>
                                      <clade collapse="true">
                                        <branch_length>0.0535</branch_length>
                                        <confidence type="unknown">22</confidence>
                                        <clade collapse="true">
                                          <branch_length>0.0747</branch_length>
                                          <confidence type="unknown">64</confidence>
                                          <clade>
                                            <name>729_Bact_OGS94948_1_cytochrome_B5__Gallionellales_bacterium_RIFCSPLOWO2_02_FULL_57_47</name>
                                            <branch_length>0.1279</branch_length>
                                          </clade>
                                          <clade>
                                            <name>730_Bact_OGT00655_1_cytochrome_B5__Gallionellales_bacterium_RIFCSPLOWO2_02_FULL_59_110</name>
                                            <branch_length>0.1047</branch_length>
                                          </clade>
                                        </clade>
                                        <clade>
                                          <name>731_Bact_OYY46619_1_cytochrome_B5__Gallionellales_bacterium_3553114</name>
                                          <branch_length>0.2099</branch_length>
                                        </clade>
                                      </clade>
                                    </clade>
                                  </clade>
                                  <clade collapse="true">
                                    <branch_length>0.0662</branch_length>
                                    <confidence type="unknown">10</confidence>
                                    <clade collapse="true">
                                      <branch_length>0.0167</branch_length>
                                      <confidence type="unknown">6</confidence>
                                      <clade collapse="true">
                                        <branch_length>0.0242</branch_length>
                                        <confidence type="unknown">23</confidence>
                                        <clade collapse="true">
                                          <branch_length>0.1229</branch_length>
                                          <confidence type="unknown">86</confidence>
                                          <clade>
                                            <name>735_Bact_EXI79155_1_Soluble_cytochrome_b558__Candidatus_Accumulibacter_sp__BA92</name>
                                            <branch_length>0.0392</branch_length>
                                          </clade>
                                          <clade>
                                            <name>736_Bact_EXI85120_1_Soluble_cytochrome_b558__Candidatus_Accumulibacter_sp__BA93</name>
                                            <branch_length>0.1469</branch_length>
                                          </clade>
                                        </clade>
                                        <clade>
                                          <name>716_Bact_WP_066883229_1_cytochrome_b5_domaincontaining_protein__Dechloromonas_denitrificans</name>
                                          <branch_length>0.1434</branch_length>
                                        </clade>
                                      </clade>
                                      <clade collapse="true">
                                        <branch_length>0.1287</branch_length>
                                        <confidence type="unknown">99</confidence>
                                        <clade>
                                          <name>717_Bact_OGB19048_1_cytochrome_B5__Burkholderiales_bacterium_RIFCSPLOWO2_02_FULL_67_64</name>
                                          <branch_length>0.0272</branch_length>
                                        </clade>
                                        <clade>
                                          <name>718_Bact_WP_068170216_1_cytochrome_b5_domaincontaining_protein__Hydrogenophaga_taeniospiralis</name>
                                          <branch_length>0.0512</branch_length>
                                        </clade>
                                      </clade>
                                    </clade>
                                    <clade>
                                      <name>719_Bact_WP_027457950_1_cytochrome_b5_domaincontaining_protein__Dechloromonas_agitata</name>
                                      <branch_length>0.1046</branch_length>
                                    </clade>
                                  </clade>
                                </clade>
                                <clade collapse="true">
                                  <branch_length>0.0262</branch_length>
                                  <confidence type="unknown">6</confidence>
                                  <clade collapse="true">
                                    <branch_length>0.0413</branch_length>
                                    <confidence type="unknown">27</confidence>
                                    <clade>
                                      <name>727_Bact_WP_102610082_1_cytochrome_B5__Paraburkholderia_soli</name>
                                      <branch_length>0.1441</branch_length>
                                    </clade>
                                    <clade>
                                      <name>728_Bact_WP_102643652_1_cytochrome_B5__Burkholderia_dabaoshanensis</name>
                                      <branch_length>0.2153</branch_length>
                                    </clade>
                                  </clade>
                                  <clade>
                                    <name>721_Bact_WP_107494119_1_cytochrome_b5_domaincontaining_protein__Thauera_sp__D20</name>
                                    <branch_length>0.2229</branch_length>
                                  </clade>
                                </clade>
                              </clade>
                              <clade>
                                <name>720_Bact_SBT04488_1_Cytochrome_b5__Candidatus_Propionivibrio_aalborgensis</name>
                                <branch_length>0.1994</branch_length>
                              </clade>
                            </clade>
                          </clade>
                          <clade collapse="true">
                            <branch_length>0.0056</branch_length>
                            <confidence type="unknown">2</confidence>
                            <clade collapse="true">
                              <branch_length>0.046</branch_length>
                              <confidence type="unknown">38</confidence>
                              <clade collapse="true">
                                <branch_length>0.2287</branch_length>
                                <confidence type="unknown">100</confidence>
                                <clade collapse="true">
                                  <branch_length>0.0141</branch_length>
                                  <confidence type="unknown">100</confidence>
                                  <clade>
                                    <name>636_Bact_pdb_1CXY_A_Chain_A__Structure_And_Characterization_Of_Ectothiorhodospira_Vacuolata_Cytochrome_B558__A_Prokaryotic_Homologue_Of_Cytochrome_B5</name>
                                    <branch_length>0.0</branch_length>
                                  </clade>
                                  <clade>
                                    <name>637_Bact_sp_P82291_2_CYB5_ECTSH_RecName__Full=Soluble_cytochrome_b558</name>
                                    <branch_length>0.0</branch_length>
                                  </clade>
                                </clade>
                                <clade collapse="true">
                                  <branch_length>0.0049</branch_length>
                                  <confidence type="unknown">62</confidence>
                                  <clade>
                                    <name>638_Bact_EHQ52475_1_cytochrome_b5__Ectothiorhodospira_sp__PHS1</name>
                                    <branch_length>0.0</branch_length>
                                  </clade>
                                  <clade>
                                    <name>639_Bact_WP_008932042_1_cytochrome_b5_domaincontaining_protein__Ectothiorhodospira_sp__PHS1</name>
                                    <branch_length>0.0</branch_length>
                                  </clade>
                                </clade>
                              </clade>
                              <clade collapse="true">
                                <branch_length>0.1259</branch_length>
                                <confidence type="unknown">98</confidence>
                                <clade collapse="true">
                                  <branch_length>0.0098</branch_length>
                                  <confidence type="unknown">50</confidence>
                                  <clade collapse="true">
                                    <branch_length>0.0461</branch_length>
                                    <confidence type="unknown">99</confidence>
                                    <clade>
                                      <name>640_Bact_AHK78592_1_cytochrome_b5__Halorhodospira_halochloris_str__A</name>
                                      <branch_length>0.0</branch_length>
                                    </clade>
                                    <clade>
                                      <name>641_Bact_WP_084306700_1_cytochrome_b5_domaincontaining_protein__Ectothiorhodospira_haloalkaliphila</name>
                                      <branch_length>0.0</branch_length>
                                    </clade>
                                  </clade>
                                  <clade>
                                    <name>642_Bact_WP_063463444_1_cytochrome_b5_domaincontaining_protein__Ectothiorhodospira_sp__BSL9</name>
                                    <branch_length>0.053</branch_length>
                                  </clade>
                                </clade>
                                <clade>
                                  <name>643_Bact_WP_090250452_1_cytochrome_b5_domaincontaining_protein__Ectothiorhodospira_marina</name>
                                  <branch_length>0.0503</branch_length>
                                </clade>
                              </clade>
                            </clade>
                            <clade collapse="true">
                              <branch_length>0.0463</branch_length>
                              <confidence type="unknown">7</confidence>
                              <clade collapse="true">
                                <branch_length>0.0701</branch_length>
                                <confidence type="unknown">23</confidence>
                                <clade collapse="true">
                                  <branch_length>0.0104</branch_length>
                                  <confidence type="unknown">10</confidence>
                                  <clade collapse="true">
                                    <branch_length>0.0334</branch_length>
                                    <confidence type="unknown">27</confidence>
                                    <clade collapse="true">
                                      <branch_length>0.0137</branch_length>
                                      <confidence type="unknown">17</confidence>
                                      <clade collapse="true">
                                        <branch_length>0.0391</branch_length>
                                        <confidence type="unknown">39</confidence>
                                        <clade>
                                          <name>679_Bact_ALS98454_1_hypothetical_protein_AT746_09410__Lacimicrobium_alkaliphilum</name>
                                          <branch_length>0.2611</branch_length>
                                        </clade>
                                        <clade>
                                          <name>680_Bact_KJS07274_1_hypothetical_protein_VR73_09165__Gammaproteobacteria_bacterium_BRH_c0</name>
                                          <branch_length>0.1539</branch_length>
                                        </clade>
                                      </clade>
                                      <clade collapse="true">
                                        <branch_length>0.0496</branch_length>
                                        <confidence type="unknown">35</confidence>
                                        <clade>
                                          <name>682_Bact_WP_111640500_1_cytochrome_b5_domaincontaining_protein__Marinimicrobium_sp__SW121</name>
                                          <branch_length>0.1719</branch_length>
                                        </clade>
                                        <clade>
                                          <name>683_Bact_WP_082169415_1_cytochrome_b5_domaincontaining_protein__Wenzhouxiangella_marina</name>
                                          <branch_length>0.1095</branch_length>
                                        </clade>
                                      </clade>
                                    </clade>
                                    <clade>
                                      <name>684_Bact_WP_101522945_1_cytochrome_b5_domaincontaining_protein__Chromatocurvus_sp__F02</name>
                                      <branch_length>0.1579</branch_length>
                                    </clade>
                                  </clade>
                                  <clade>
                                    <name>740_Bact_PKL95705_1_cytochrome_B5__Gammaproteobacteria_bacterium_HGWGammaproteobacteria8</name>
                                    <branch_length>0.2527</branch_length>
                                  </clade>
                                </clade>
                                <clade>
                                  <name>681_Bact_WP_024460716_1_cytochrome_b5_domaincontaining_protein__Marinimicrobium_sp__LSA18</name>
                                  <branch_length>0.1651</branch_length>
                                </clade>
                              </clade>
                              <clade>
                                <name>737_Bact_WP_017941625_1_MULTISPECIES__cytochrome_b5_domaincontaining_protein__Thioalkalivibrio</name>
                                <branch_length>0.2658</branch_length>
                              </clade>
                            </clade>
                          </clade>
                        </clade>
                        <clade collapse="true">
                          <branch_length>0.2499</branch_length>
                          <confidence type="unknown">100</confidence>
                          <clade collapse="true">
                            <branch_length>0.0418</branch_length>
                            <confidence type="unknown">100</confidence>
                            <clade>
                              <name>675_Bact_OXS13851_1_cytochrome_b5__Zobellella_denitrificans</name>
                              <branch_length>0.0</branch_length>
                            </clade>
                            <clade>
                              <name>676_Bact_WP_094041114_1_cytochrome_b5_domaincontaining_protein__Zobellella_denitrificans</name>
                              <branch_length>0.0</branch_length>
                            </clade>
                          </clade>
                          <clade>
                            <name>677_Bact_WP_096780032_1_hypothetical_protein__Zobellella_denitrificans</name>
                            <branch_length>0.0165</branch_length>
                          </clade>
                        </clade>
                      </clade>
                      <clade>
                        <name>612_Bact_OGG00437_1_hypothetical_protein_A2Y99_00460__Candidatus_Gottesmanbacteria_bacterium_RBG_13_37_7</name>
                        <branch_length>0.3481</branch_length>
                      </clade>
                    </clade>
                  </clade>
                  <clade>
                    <name>625_Bact_KXK26085_1_Soluble_cytochrome_b558__candidate_division_WS6_bacterium_OLB20</name>
                    <branch_length>0.2608</branch_length>
                  </clade>
                </clade>
                <clade collapse="true">
                  <branch_length>0.0262</branch_length>
                  <confidence type="unknown">0</confidence>
                  <clade collapse="true">
                    <branch_length>0.0249</branch_length>
                    <confidence type="unknown">0</confidence>
                    <clade collapse="true">
                      <branch_length>0.0553</branch_length>
                      <confidence type="unknown">0</confidence>
                      <clade collapse="true">
                        <branch_length>0.0093</branch_length>
                        <confidence type="unknown">0</confidence>
                        <clade collapse="true">
                          <branch_length>0.0243</branch_length>
                          <confidence type="unknown">0</confidence>
                          <clade collapse="true">
                            <branch_length>0.023</branch_length>
                            <confidence type="unknown">0</confidence>
                            <clade collapse="true">
                              <branch_length>0.0323</branch_length>
                              <confidence type="unknown">0</confidence>
                              <clade collapse="true">
                                <branch_length>0.0288</branch_length>
                                <confidence type="unknown">0</confidence>
                                <clade collapse="true">
                                  <branch_length>0.0198</branch_length>
                                  <confidence type="unknown">0</confidence>
                                  <clade collapse="true">
                                    <branch_length>0.0274</branch_length>
                                    <confidence type="unknown">0</confidence>
                                    <clade collapse="true">
                                      <branch_length>0.0409</branch_length>
                                      <confidence type="unknown">2</confidence>
                                      <clade collapse="true">
                                        <branch_length>0.0573</branch_length>
                                        <confidence type="unknown">5</confidence>
                                        <clade collapse="true">
                                          <branch_length>0.0123</branch_length>
                                          <confidence type="unknown">2</confidence>
                                          <clade collapse="true">
                                            <branch_length>0.0483</branch_length>
                                            <confidence type="unknown">11</confidence>
                                            <clade collapse="true">
                                              <branch_length>0.0095</branch_length>
                                              <confidence type="unknown">2</confidence>
                                              <clade collapse="true">
                                                <branch_length>0.0124</branch_length>
                                                <confidence type="unknown">12</confidence>
                                                <clade collapse="true">
                                                  <branch_length>0.0482</branch_length>
                                                  <confidence type="unknown">22</confidence>
                                                  <clade collapse="true">
                                                    <branch_length>0.1779</branch_length>
                                                    <confidence type="unknown">99</confidence>
                                                    <clade collapse="true">
                                                      <branch_length>0.0221</branch_length>
                                                      <confidence type="unknown">71</confidence>
                                                      <clade>
                                                        <name>867_Bact_WP_095674565_1_hypothetical_protein__Candidatus_Planktophila_versatilis</name>
                                                        <branch_length>0.019</branch_length>
                                                      </clade>
                                                      <clade>
                                                        <name>868_Bact_WP_095684494_1_cytochrome_b5_domaincontaining_protein__Candidatus_Planktophila_versatilis</name>
                                                        <branch_length>0.0</branch_length>
                                                      </clade>
                                                    </clade>
                                                    <clade>
                                                      <name>869_Bact_WP_095696864_1_cytochrome_b5_domaincontaining_protein__Candidatus_Planktophila_versatilis</name>
                                                      <branch_length>0.0367</branch_length>
                                                    </clade>
                                                  </clade>
                                                  <clade>
                                                    <name>873_Bact_KGA09108_1_hypothetical_protein_GM45_3465__actinobacterium_acAMD5</name>
                                                    <branch_length>0.2543</branch_length>
                                                  </clade>
                                                </clade>
                                                <clade collapse="true">
                                                  <branch_length>0.1429</branch_length>
                                                  <confidence type="unknown">94</confidence>
                                                  <clade>
                                                    <name>870_Bact_WP_095686014_1_cytochrome_b5_domaincontaining_protein__Candidatus_Planktophila_vernalis</name>
                                                    <branch_length>0.0437</branch_length>
                                                  </clade>
                                                  <clade>
                                                    <name>871_Bact_PHX76091_1_hypothetical_protein_CK545_01805__Actinobacteria_bacterium</name>
                                                    <branch_length>0.1424</branch_length>
                                                  </clade>
                                                </clade>
                                              </clade>
                                              <clade collapse="true">
                                                <branch_length>0.12</branch_length>
                                                <confidence type="unknown">86</confidence>
                                                <clade collapse="true">
                                                  <branch_length>0.0194</branch_length>
                                                  <confidence type="unknown">39</confidence>
                                                  <clade collapse="true">
                                                    <branch_length>0.0677</branch_length>
                                                    <confidence type="unknown">79</confidence>
                                                    <clade collapse="true">
                                                      <branch_length>0.0735</branch_length>
                                                      <confidence type="unknown">99</confidence>
                                                      <clade>
                                                        <name>862_Bact_WP_095675955_1_hypothetical_protein__Candidatus_Planktophila_dulcis</name>
                                                        <branch_length>0.0</branch_length>
                                                      </clade>
                                                      <clade>
                                                        <name>863_Bact_WP_095696062_1_hypothetical_protein__Candidatus_Planktophila_dulcis</name>
                                                        <branch_length>0.0</branch_length>
                                                      </clade>
                                                    </clade>
                                                    <clade>
                                                      <name>864_Bact_WP_095692318_1_cytochrome_b5_domaincontaining_protein__Candidatus_Planktophila_dulcis</name>
                                                      <branch_length>0.0256</branch_length>
                                                    </clade>
                                                  </clade>
                                                  <clade>
                                                    <name>861_Bact_WP_095673308_1_hypothetical_protein__Candidatus_Planktophila_sulfonica</name>
                                                    <branch_length>0.1156</branch_length>
                                                  </clade>
                                                </clade>
                                                <clade>
                                                  <name>860_Bact_WP_095531933_1_cytochrome_b5_domaincontaining_protein__Actinobacteria_bacterium_IMCC25003</name>
                                                  <branch_length>0.0628</branch_length>
                                                </clade>
                                              </clade>
                                            </clade>
                                            <clade collapse="true">
                                              <branch_length>0.1092</branch_length>
                                              <confidence type="unknown">92</confidence>
                                              <clade collapse="true">
                                                <branch_length>0.0723</branch_length>
                                                <confidence type="unknown">99</confidence>
                                                <clade collapse="true">
                                                  <branch_length>0.0</branch_length>
                                                  <confidence type="unknown">99</confidence>
                                                  <clade collapse="true">
                                                    <branch_length>0.0</branch_length>
                                                    <confidence type="unknown">99</confidence>
                                                    <clade>
                                                      <name>856_Bact_ASY25756_1_Cytochrome_b5like_Heme/Steroid_binding_domaincontaining_protein__Candidatus_Planktophila_lacus</name>
                                                      <branch_length>0.0</branch_length>
                                                    </clade>
                                                    <clade>
                                                      <name>857_Bact_WP_095677846_1_monooxygenase__Candidatus_Planktophila_lacus</name>
                                                      <branch_length>0.0</branch_length>
                                                    </clade>
                                                  </clade>
                                                  <clade>
                                                    <name>858_Bact_ASY29718_1_Cytochrome_b5like_Heme/Steroid_binding_domaincontaining_protein__Candidatus_Planktophila_lacus</name>
                                                    <branch_length>0.0</branch_length>
                                                  </clade>
                                                </clade>
                                                <clade>
                                                  <name>859_Bact_WP_095689617_1_monooxygenase__Candidatus_Planktophila_lacus</name>
                                                  <branch_length>0.0</branch_length>
                                                </clade>
                                              </clade>
                                              <clade collapse="true">
                                                <branch_length>0.0694</branch_length>
                                                <confidence type="unknown">100</confidence>
                                                <clade>
                                                  <name>854_Bact_ASY10418_1_Cytochrome_b5like_Heme/Steroid_binding_domaincontaining_protein__Candidatus_Planktophila_lacus</name>
                                                  <branch_length>0.0</branch_length>
                                                </clade>
                                                <clade>
                                                  <name>855_Bact_WP_095671802_1_cytochrome_b5_domaincontaining_protein__Candidatus_Planktophila_lacus</name>
                                                  <branch_length>0.0</branch_length>
                                                </clade>
                                              </clade>
                                            </clade>
                                          </clade>
                                          <clade collapse="true">
                                            <branch_length>0.0506</branch_length>
                                            <confidence type="unknown">15</confidence>
                                            <clade collapse="true">
                                              <branch_length>0.1868</branch_length>
                                              <confidence type="unknown">92</confidence>
                                              <clade>
                                                <name>890_Bact_WP_020488029_1_cytochrome_b5_domaincontaining_protein__Dehalobacter_sp__FTH1</name>
                                                <branch_length>0.1811</branch_length>
                                              </clade>
                                              <clade>
                                                <name>891_Bact_WP_098459374_1_cytochrome_b5_domaincontaining_protein__Propionicimonas_paludicola</name>
                                                <branch_length>0.1256</branch_length>
                                              </clade>
                                            </clade>
                                            <clade>
                                              <name>908_Bact_WP_051277740_1_hypothetical_protein__Dermatophilus_congolensis</name>
                                              <branch_length>0.229</branch_length>
                                            </clade>
                                          </clade>
                                        </clade>
                                        <clade>
                                          <name>872_Bact_PKQ21798_1_hypothetical_protein_CVT65_16675__Actinobacteria_bacterium_HGWActinobacteria5</name>
                                          <branch_length>0.2219</branch_length>
                                        </clade>
                                      </clade>
                                      <clade collapse="true">
                                        <branch_length>0.2244</branch_length>
                                        <confidence type="unknown">100</confidence>
                                        <clade>
                                          <name>865_Bact_ASY28385_1_Cytochrome_b5like_Heme/Steroid_binding_domaincontaining_protein__Candidatus_Planktophila_limnetica</name>
                                          <branch_length>0.0</branch_length>
                                        </clade>
                                        <clade>
                                          <name>866_Bact_WP_095698218_1_cytochrome_b5_domaincontaining_protein__Candidatus_Planktophila_limnetica</name>
                                          <branch_length>0.0</branch_length>
                                        </clade>
                                      </clade>
                                    </clade>
                                    <clade collapse="true">
                                      <branch_length>0.1861</branch_length>
                                      <confidence type="unknown">94</confidence>
                                      <clade>
                                        <name>875_Bact_WP_007540579_1_hypothetical_protein__Candidatus_Aquiluna_sp__IMCC13023</name>
                                        <branch_length>0.1065</branch_length>
                                      </clade>
                                      <clade>
                                        <name>876_Bact_WP_091849846_1_hypothetical_protein__Candidatus_Aquiluna_sp__UBMaderosW2red</name>
                                        <branch_length>0.1026</branch_length>
                                      </clade>
                                    </clade>
                                  </clade>
                                  <clade collapse="true">
                                    <branch_length>0.041</branch_length>
                                    <confidence type="unknown">14</confidence>
                                    <clade collapse="true">
                                      <branch_length>0.2927</branch_length>
                                      <confidence type="unknown">100</confidence>
                                      <clade>
                                        <name>852_Bact_SCX15172_1_Cytochrome_b5like_Heme/Steroid_binding_domaincontaining_protein__Candidatus_Aquiluna_sp__UBMaderosW2red</name>
                                        <branch_length>0.0</branch_length>
                                      </clade>
                                      <clade>
                                        <name>853_Bact_WP_091852538_1_hypothetical_protein__Candidatus_Aquiluna_sp__UBMaderosW2red</name>
                                        <branch_length>0.0</branch_length>
                                      </clade>
                                    </clade>
                                    <clade>
                                      <name>907_Bact_KGA04883_1_hypothetical_protein_GM43_5005__actinobacterium_acMicro4</name>
                                      <branch_length>0.2764</branch_length>
                                    </clade>
                                  </clade>
                                </clade>
                                <clade collapse="true">
                                  <branch_length>0.0469</branch_length>
                                  <confidence type="unknown">0</confidence>
                                  <clade collapse="true">
                                    <branch_length>0.0754</branch_length>
                                    <confidence type="unknown">35</confidence>
                                    <clade collapse="true">
                                      <branch_length>0.0749</branch_length>
                                      <confidence type="unknown">76</confidence>
                                      <clade collapse="true">
                                        <branch_length>0.076</branch_length>
                                        <confidence type="unknown">80</confidence>
                                        <clade>
                                          <name>815_Bact_EXF25107_1_monooxygenase__Nesterenkonia_sp__AN1</name>
                                          <branch_length>0.072</branch_length>
                                        </clade>
                                        <clade>
                                          <name>816_Bact_WP_051501519_1_hypothetical_protein__Nesterenkonia_sp__AN1</name>
                                          <branch_length>0.1141</branch_length>
                                        </clade>
                                      </clade>
                                      <clade collapse="true">
                                        <branch_length>0.1907</branch_length>
                                        <confidence type="unknown">100</confidence>
                                        <clade>
                                          <name>826_Bact_KUG60468_1_hypothetical_protein_AVL63_08830__Nesterenkonia_jeotgali</name>
                                          <branch_length>0.0</branch_length>
                                        </clade>
                                        <clade>
                                          <name>827_Bact_WP_083504561_1_cytochrome_b5_domaincontaining_protein__Nesterenkonia_jeotgali</name>
                                          <branch_length>0.0</branch_length>
                                        </clade>
                                      </clade>
                                    </clade>
                                    <clade collapse="true">
                                      <branch_length>0.2398</branch_length>
                                      <confidence type="unknown">100</confidence>
                                      <clade collapse="true">
                                        <branch_length>0.0171</branch_length>
                                        <confidence type="unknown">100</confidence>
                                        <clade collapse="true">
                                          <branch_length>0.0</branch_length>
                                          <confidence type="unknown">100</confidence>
                                          <clade>
                                            <name>822_Bact_WP_007626850_1_MULTISPECIES__monooxygenase__Dietzia</name>
                                            <branch_length>0.0</branch_length>
                                          </clade>
                                          <clade>
                                            <name>823_Bact_WP_017836387_1_MULTISPECIES__hypothetical_protein__Dietzia</name>
                                            <branch_length>0.0</branch_length>
                                          </clade>
                                        </clade>
                                        <clade>
                                          <name>824_Bact_WP_063972799_1_monooxygenase__Dietzia_cinnamea</name>
                                          <branch_length>0.0</branch_length>
                                        </clade>
                                      </clade>
                                      <clade>
                                        <name>825_Bact_WP_095719384_1_monooxygenase__Dietzia_natronolimnaea</name>
                                        <branch_length>0.0213</branch_length>
                                      </clade>
                                    </clade>
                                  </clade>
                                  <clade collapse="true">
                                    <branch_length>0.0502</branch_length>
                                    <confidence type="unknown">15</confidence>
                                    <clade>
                                      <name>814_Bact_WP_084189588_1_cytochrome_b5_domaincontaining_protein__Tessaracoccus_bendigoensis</name>
                                      <branch_length>0.191</branch_length>
                                    </clade>
                                    <clade>
                                      <name>828_Bact_WP_049897716_1_cytochrome_b5_domaincontaining_protein__Nesterenkonia_massiliensis</name>
                                      <branch_length>0.2239</branch_length>
                                    </clade>
                                  </clade>
                                </clade>
                              </clade>
                              <clade collapse="true">
                                <branch_length>0.0087</branch_length>
                                <confidence type="unknown">5</confidence>
                                <clade>
                                  <name>874_Bact_PWL20650_1_hypothetical_protein_DCO81_03265__Candidatus_Aquiluna_sp__XM24bin5</name>
                                  <branch_length>0.2951</branch_length>
                                </clade>
                                <clade>
                                  <name>898_Arc1_RMF05134_1_cytochrome_b5_domain-containing_protein__Candidatus_Woesearchaeota_archaeon</name>
                                  <branch_length>0.2412</branch_length>
                                </clade>
                              </clade>
                            </clade>
                            <clade collapse="true">
                              <branch_length>0.0186</branch_length>
                              <confidence type="unknown">5</confidence>
                              <clade collapse="true">
                                <branch_length>0.1767</branch_length>
                                <confidence type="unknown">99</confidence>
                                <clade collapse="true">
                                  <branch_length>0.0124</branch_length>
                                  <confidence type="unknown">100</confidence>
                                  <clade collapse="true">
                                    <branch_length>0.0</branch_length>
                                    <confidence type="unknown">100</confidence>
                                    <clade collapse="true">
                                      <branch_length>0.0</branch_length>
                                      <confidence type="unknown">100</confidence>
                                      <clade collapse="true">
                                        <branch_length>0.0</branch_length>
                                        <confidence type="unknown">100</confidence>
                                        <clade>
                                          <name>838_Bact_PZO70587_1_monooxygenase__Kocuria_palustris</name>
                                          <branch_length>0.0</branch_length>
                                        </clade>
                                        <clade>
                                          <name>839_Bact_WP_006214949_1_cytochrome_b5_domaincontaining_protein__Kocuria_palustris</name>
                                          <branch_length>0.0</branch_length>
                                        </clade>
                                      </clade>
                                      <clade>
                                        <name>840_Bact_WP_053447041_1_cytochrome_b5_domaincontaining_protein__Kocuria_palustris</name>
                                        <branch_length>0.0</branch_length>
                                      </clade>
                                    </clade>
                                    <clade>
                                      <name>841_Bact_WP_024290944_1_cytochrome_b5_domaincontaining_protein__Microbacterium_sp__KROCY2</name>
                                      <branch_length>0.0</branch_length>
                                    </clade>
                                  </clade>
                                  <clade>
                                    <name>842_Bact_WP_061711095_1_cytochrome_b5_domaincontaining_protein__Kocuria_palustris</name>
                                    <branch_length>0.0</branch_length>
                                  </clade>
                                </clade>
                                <clade>
                                  <name>843_Bact_WP_058871354_1_cytochrome_b5_domaincontaining_protein__Kocuria_palustris</name>
                                  <branch_length>0.0067</branch_length>
                                </clade>
                              </clade>
                              <clade>
                                <name>844_Bact_WP_081994199_1_hypothetical_protein__Kocuria_sp__ZOR0020</name>
                                <branch_length>0.3665</branch_length>
                              </clade>
                            </clade>
                          </clade>
                          <clade collapse="true">
                            <branch_length>0.0185</branch_length>
                            <confidence type="unknown">0</confidence>
                            <clade collapse="true">
                              <branch_length>0.013</branch_length>
                              <confidence type="unknown">0</confidence>
                              <clade collapse="true">
                                <branch_length>0.0367</branch_length>
                                <confidence type="unknown">0</confidence>
                                <clade collapse="true">
                                  <branch_length>0.0234</branch_length>
                                  <confidence type="unknown">0</confidence>
                                  <clade collapse="true">
                                    <branch_length>0.0156</branch_length>
                                    <confidence type="unknown">0</confidence>
                                    <clade collapse="true">
                                      <branch_length>0.0088</branch_length>
                                      <confidence type="unknown">0</confidence>
                                      <clade collapse="true">
                                        <branch_length>0.0683</branch_length>
                                        <confidence type="unknown">5</confidence>
                                        <clade collapse="true">
                                          <branch_length>0.0203</branch_length>
                                          <confidence type="unknown">13</confidence>
                                          <clade>
                                            <name>881_Bact_OHA17724_1_hypothetical_protein_A2664_03875__Candidatus_Taylorbacteria_bacterium_RIFCSPHIGHO2_01_FULL_46_22b</name>
                                            <branch_length>0.2303</branch_length>
                                          </clade>
                                          <clade>
                                            <name>888_Bact_KND51202_1_hypothetical_protein_ABA06_02740__Parcubacteria_bacterium_C7867001</name>
                                            <branch_length>0.2742</branch_length>
                                          </clade>
                                        </clade>
                                        <clade collapse="true">
                                          <branch_length>0.0985</branch_length>
                                          <confidence type="unknown">60</confidence>
                                          <clade>
                                            <name>883_Bact_KND47668_1_hypothetical_protein_AB201_01900__Parcubacteria_bacterium_C7867006</name>
                                            <branch_length>0.1564</branch_length>
                                          </clade>
                                          <clade>
                                            <name>887_Bact_KND50222_1_hypothetical_protein_AB198_02470__Parcubacteria_bacterium_C7867003</name>
                                            <branch_length>0.2304</branch_length>
                                          </clade>
                                        </clade>
                                      </clade>
                                      <clade collapse="true">
                                        <branch_length>0.0599</branch_length>
                                        <confidence type="unknown">25</confidence>
                                        <clade collapse="true">
                                          <branch_length>0.0861</branch_length>
                                          <confidence type="unknown">70</confidence>
                                          <clade>
                                            <name>884_Bact_OGG72792_1_hypothetical_protein_A3A38_03600__Candidatus_Kaiserbacteria_bacterium_RIFCSPLOWO2_01_FULL_53_17</name>
                                            <branch_length>0.1595</branch_length>
                                          </clade>
                                          <clade>
                                            <name>885_Bact_OHA89710_1_hypothetical_protein_A2741_02035__Candidatus_Zambryskibacteria_bacterium_RIFCSPHIGHO2_01_FULL_43_27</name>
                                            <branch_length>0.1732</branch_length>
                                          </clade>
                                        </clade>
                                        <clade>
                                          <name>882_Bact_OHA18278_1_hypothetical_protein_A2664_02340__Candidatus_Taylorbacteria_bacterium_RIFCSPHIGHO2_01_FULL_46_22b</name>
                                          <branch_length>0.2064</branch_length>
                                        </clade>
                                      </clade>
                                    </clade>
                                    <clade collapse="true">
                                      <branch_length>0.0437</branch_length>
                                      <confidence type="unknown">12</confidence>
                                      <clade collapse="true">
                                        <branch_length>0.0968</branch_length>
                                        <confidence type="unknown">49</confidence>
                                        <clade>
                                          <name>899_Bact_OGH94398_1_hypothetical_protein_A2538_01185__Candidatus_Magasanikbacteria_bacterium_RIFOXYD2_FULL_41_14</name>
                                          <branch_length>0.2733</branch_length>
                                        </clade>
                                        <clade>
                                          <name>901_Bact_PIT96135_1_hypothetical_protein_COT94_02665__Candidatus_Falkowbacteria_bacterium_CG10_big_fil_rev_8_21_14_0_10_37_14</name>
                                          <branch_length>0.2004</branch_length>
                                        </clade>
                                      </clade>
                                      <clade>
                                        <name>886_Bact_OGG59828_1_hypothetical_protein_A2765_04545__Candidatus_Kaiserbacteria_bacterium_RIFCSPHIGHO2_01_FULL_56_24</name>
                                        <branch_length>0.219</branch_length>
                                      </clade>
                                    </clade>
                                  </clade>
                                  <clade>
                                    <name>845_Bact_WP_095529035_1_hypothetical_protein__Actinobacteria_bacterium_IMCC26077</name>
                                    <branch_length>0.2412</branch_length>
                                  </clade>
                                </clade>
                                <clade>
                                  <name>893_Bact_KKR37761_1_hypothetical_protein_UT69_C0002G0023__Candidatus_Yanofskybacteria_bacterium_GW2011_GWE1_40_10</name>
                                  <branch_length>0.3121</branch_length>
                                </clade>
                              </clade>
                              <clade collapse="true">
                                <branch_length>0.0255</branch_length>
                                <confidence type="unknown">0</confidence>
                                <clade collapse="true">
                                  <branch_length>0.0319</branch_length>
                                  <confidence type="unknown">5</confidence>
                                  <clade collapse="true">
                                    <branch_length>0.0172</branch_length>
                                    <confidence type="unknown">1</confidence>
                                    <clade collapse="true">
                                      <branch_length>0.0561</branch_length>
                                      <confidence type="unknown">14</confidence>
                                      <clade collapse="true">
                                        <branch_length>0.048</branch_length>
                                        <confidence type="unknown">19</confidence>
                                        <clade>
                                          <name>818_Bact_WP_068432389_1_cytochrome_b5_domaincontaining_protein__Piscicoccus_intestinalis</name>
                                          <branch_length>0.1604</branch_length>
                                        </clade>
                                        <clade>
                                          <name>892_Bact_OGG64423_1_hypothetical_protein_A3C94_02480__Candidatus_Kaiserbacteria_bacterium_RIFCSPHIGHO2_02_FULL_55_17</name>
                                          <branch_length>0.2264</branch_length>
                                        </clade>
                                      </clade>
                                      <clade>
                                        <name>817_Bact_WP_006592038_1_cytochrome_b5_domaincontaining_protein__Kineosphaera_limosa</name>
                                        <branch_length>0.118</branch_length>
                                      </clade>
                                    </clade>
                                    <clade collapse="true">
                                      <branch_length>0.0588</branch_length>
                                      <confidence type="unknown">40</confidence>
                                      <clade>
                                        <name>835_Bact_WP_020490362_1_hypothetical_protein__Dehalobacter_sp__FTH1</name>
                                        <branch_length>0.1605</branch_length>
                                      </clade>
                                      <clade>
                                        <name>836_Bact_WP_105185516_1_cytochrome_b5_domaincontaining_protein__Micropruina_glycogenica</name>
                                        <branch_length>0.1462</branch_length>
                                      </clade>
                                    </clade>
                                  </clade>
                                  <clade collapse="true">
                                    <branch_length>0.0537</branch_length>
                                    <confidence type="unknown">30</confidence>
                                    <clade collapse="true">
                                      <branch_length>0.0646</branch_length>
                                      <confidence type="unknown">52</confidence>
                                      <clade>
                                        <name>819_Bact_WP_009482096_1_cytochrome_b5_domaincontaining_protein__Mobilicoccus_pelagius</name>
                                        <branch_length>0.2055</branch_length>
                                      </clade>
                                      <clade>
                                        <name>821_Bact_WP_082034533_1_cytochrome_b5_domaincontaining_protein__Nigerium_massiliense</name>
                                        <branch_length>0.1813</branch_length>
                                      </clade>
                                    </clade>
                                    <clade>
                                      <name>820_Bact_WP_082043576_1_cytochrome_b5_domaincontaining_protein__Mobilicoccus_massiliensis</name>
                                      <branch_length>0.1014</branch_length>
                                    </clade>
                                  </clade>
                                </clade>
                                <clade collapse="true">
                                  <branch_length>0.0427</branch_length>
                                  <confidence type="unknown">12</confidence>
                                  <clade>
                                    <name>894_Bact_GBD34318_1_Soluble_cytochrome_b558__bacterium_HR35</name>
                                    <branch_length>0.2359</branch_length>
                                  </clade>
                                  <clade>
                                    <name>896_Bact_PIR89457_1_hypothetical_protein_COU07_00970__Candidatus_Harrisonbacteria_bacterium_CG10_big_fil_rev_8_21_14_0_10_40_38</name>
                                    <branch_length>0.2379</branch_length>
                                  </clade>
                                </clade>
                              </clade>
                            </clade>
                            <clade collapse="true">
                              <branch_length>0.0407</branch_length>
                              <confidence type="unknown">0</confidence>
                              <clade collapse="true">
                                <branch_length>0.021</branch_length>
                                <confidence type="unknown">0</confidence>
                                <clade collapse="true">
                                  <branch_length>0.0044</branch_length>
                                  <confidence type="unknown">0</confidence>
                                  <clade collapse="true">
                                    <branch_length>0.0293</branch_length>
                                    <confidence type="unknown">5</confidence>
                                    <clade collapse="true">
                                      <branch_length>0.0569</branch_length>
                                      <confidence type="unknown">15</confidence>
                                      <clade collapse="true">
                                        <branch_length>0.029</branch_length>
                                        <confidence type="unknown">23</confidence>
                                        <clade collapse="true">
                                          <branch_length>0.2005</branch_length>
                                          <confidence type="unknown">100</confidence>
                                          <clade collapse="true">
                                            <branch_length>0.0113</branch_length>
                                            <confidence type="unknown">100</confidence>
                                            <clade>
                                              <name>810_Bact_AQX16239_1_hypothetical_protein_BKM78_10180__Tessaracoccus_sp__T2_530</name>
                                              <branch_length>0.0</branch_length>
                                            </clade>
                                            <clade>
                                              <name>811_Bact_WP_078920468_1_cytochrome_b5_domaincontaining_protein__Tessaracoccus_sp__T2_530</name>
                                              <branch_length>0.0</branch_length>
                                            </clade>
                                          </clade>
                                          <clade collapse="true">
                                            <branch_length>0.0077</branch_length>
                                            <confidence type="unknown">64</confidence>
                                            <clade>
                                              <name>812_Bact_OCL36899_1_hypothetical_protein_BCR15_12495__Tessaracoccus_lapidicaptus</name>
                                              <branch_length>0.0</branch_length>
                                            </clade>
                                            <clade>
                                              <name>813_Bact_WP_083196563_1_cytochrome_b5_domaincontaining_protein__Tessaracoccus_lapidicaptus</name>
                                              <branch_length>0.0</branch_length>
                                            </clade>
                                          </clade>
                                        </clade>
                                        <clade>
                                          <name>889_Bact_WP_050347988_1_cytochrome_b5_domaincontaining_protein__Arsenicicoccus_sp__oral_taxon_190</name>
                                          <branch_length>0.2049</branch_length>
                                        </clade>
                                      </clade>
                                      <clade collapse="true">
                                        <branch_length>0.1366</branch_length>
                                        <confidence type="unknown">100</confidence>
                                        <clade>
                                          <name>830_Bact_PFG15608_1_cytochrome_b5like_protein__Propionicimonas_paludicola</name>
                                          <branch_length>0.0</branch_length>
                                        </clade>
                                        <clade>
                                          <name>831_Bact_WP_098461845_1_cytochrome_b5_domaincontaining_protein__Propionicimonas_paludicola</name>
                                          <branch_length>0.0</branch_length>
                                        </clade>
                                      </clade>
                                    </clade>
                                    <clade>
                                      <name>832_Bact_WP_020487769_1_cytochrome_b5_domaincontaining_protein__Dehalobacter_sp__FTH1</name>
                                      <branch_length>0.1381</branch_length>
                                    </clade>
                                  </clade>
                                  <clade>
                                    <name>837_Bact_WP_070192819_1_hypothetical_protein__Humibacillus_sp__DSM_29435</name>
                                    <branch_length>0.2405</branch_length>
                                  </clade>
                                </clade>
                                <clade>
                                  <name>829_Bact_SPD85727_1_conserved_exported_protein_of_unknown_function__Micropruina_glycogenica</name>
                                  <branch_length>0.2003</branch_length>
                                </clade>
                              </clade>
                              <clade>
                                <name>895_Bact_KKW24528_1_hypothetical_protein_UY66_C0001G0029__Parcubacteria_group_bacterium_GW2011_GWC1_51_35</name>
                                <branch_length>0.2732</branch_length>
                              </clade>
                            </clade>
                          </clade>
                        </clade>
                        <clade collapse="true">
                          <branch_length>0.0252</branch_length>
                          <confidence type="unknown">4</confidence>
                          <clade collapse="true">
                            <branch_length>0.2792</branch_length>
                            <confidence type="unknown">100</confidence>
                            <clade collapse="true">
                              <branch_length>0.026</branch_length>
                              <confidence type="unknown">79</confidence>
                              <clade collapse="true">
                                <branch_length>0.0147</branch_length>
                                <confidence type="unknown">100</confidence>
                                <clade>
                                  <name>877_Bact_EKE07126_1_Delta_5_fatty_acid_desaturase__uncultured_bacterium</name>
                                  <branch_length>0.0</branch_length>
                                </clade>
                                <clade>
                                  <name>878_Bac1_EKE07126_1_Delta_5_fatty_acid_desaturase__uncultured_bacterium</name>
                                  <branch_length>0.0</branch_length>
                                </clade>
                              </clade>
                              <clade>
                                <name>879_Bact_OGH84879_1_hypothetical_protein_A2493_00595__Candidatus_Magasanikbacteria_bacterium_RIFOXYC12_FULL_33_11</name>
                                <branch_length>0.0238</branch_length>
                              </clade>
                            </clade>
                            <clade>
                              <name>880_Bact_PIZ96617_1_hypothetical_protein_COX80_00875__Candidatus_Magasanikbacteria_bacterium_CG_4_10_14_0_2_um_filter_33_14</name>
                              <branch_length>0.0334</branch_length>
                            </clade>
                          </clade>
                          <clade>
                            <name>897_Bact_OGG85913_1_hypothetical_protein_A2392_00690__Candidatus_Kaiserbacteria_bacterium_RIFOXYB1_FULL_46_14</name>
                            <branch_length>0.3654</branch_length>
                          </clade>
                        </clade>
                      </clade>
                      <clade collapse="true">
                        <branch_length>0.0467</branch_length>
                        <confidence type="unknown">9</confidence>
                        <clade collapse="true">
                          <branch_length>0.247</branch_length>
                          <confidence type="unknown">100</confidence>
                          <clade>
                            <name>833_Bact_PFG17583_1_cytochrome_b5like_protein__Propionicimonas_paludicola</name>
                            <branch_length>0.0</branch_length>
                          </clade>
                          <clade>
                            <name>834_Bact_WP_098462218_1_cytochrome_b5_domaincontaining_protein__Propionicimonas_paludicola</name>
                            <branch_length>0.0</branch_length>
                          </clade>
                        </clade>
                        <clade>
                          <name>900_Bact_OIO06531_1_hypothetical_protein_AUJ26_00465__Candidatus_Falkowbacteria_bacterium_CG1_02_37_21</name>
                          <branch_length>0.356</branch_length>
                        </clade>
                      </clade>
                    </clade>
                    <clade collapse="true">
                      <branch_length>0.2107</branch_length>
                      <confidence type="unknown">95</confidence>
                      <clade collapse="true">
                        <branch_length>0.0174</branch_length>
                        <confidence type="unknown">42</confidence>
                        <clade collapse="true">
                          <branch_length>0.0947</branch_length>
                          <confidence type="unknown">99</confidence>
                          <clade collapse="true">
                            <branch_length>0.0191</branch_length>
                            <confidence type="unknown">100</confidence>
                            <clade>
                              <name>846_Bact_ERG64799_1_hypothetical_protein_L332_10110__Agrococcus_pavilionensis_RW1</name>
                              <branch_length>0.0</branch_length>
                            </clade>
                            <clade>
                              <name>847_Bact_WP_081646043_1_cytochrome_b5_domaincontaining_protein__Agrococcus_pavilionensis</name>
                              <branch_length>0.0</branch_length>
                            </clade>
                          </clade>
                          <clade>
                            <name>848_Bact_WP_051222421_1_cytochrome_b5_domaincontaining_protein__Agrococcus_lahaulensis</name>
                            <branch_length>0.0193</branch_length>
                          </clade>
                        </clade>
                        <clade collapse="true">
                          <branch_length>0.0134</branch_length>
                          <confidence type="unknown">38</confidence>
                          <clade>
                            <name>850_Bact_WP_092665974_1_cytochrome_b5_domaincontaining_protein__Agrococcus_carbonis</name>
                            <branch_length>0.0792</branch_length>
                          </clade>
                          <clade>
                            <name>851_Bact_WP_092917680_1_cytochrome_b5_domaincontaining_protein__Agrococcus_baldri</name>
                            <branch_length>0.0844</branch_length>
                          </clade>
                        </clade>
                      </clade>
                      <clade>
                        <name>849_Bact_WP_072314301_1_hypothetical_protein__Agrococcus_sp__MarseilleP2731</name>
                        <branch_length>0.0764</branch_length>
                      </clade>
                    </clade>
                  </clade>
                  <clade collapse="true">
                    <branch_length>0.0759</branch_length>
                    <confidence type="unknown">5</confidence>
                    <clade>
                      <name>754_Bact_KKR03143_1_Lmandelate_dehydrogenase__Microgenomates_group_bacterium_GW2011_GWC1_39_12</name>
                      <branch_length>0.3246</branch_length>
                    </clade>
                    <clade>
                      <name>910_Bact_WP_108871944_1_cytochrome_b5_domaincontaining_protein__Tessaracoccus_sp__MarseilleP5995</name>
                      <branch_length>0.3876</branch_length>
                    </clade>
                  </clade>
                </clade>
              </clade>
              <clade>
                <branch_length>0.2714</branch_length>
                <confidence type="unknown">93</confidence>
                <clade>
                  <name>604_Bact_PIR59992_1_cytochrome_B5__Candidatus_Pacebacteria_bacterium_CG10_big_fil_rev_8_21_14_0_10_45_6</name>
                  <branch_length>0.0277</branch_length>
                </clade>
                <clade>
                  <name>605_Bact_PIR60378_1_hypothetical_protein_COU67_02380__Candidatus_Pacebacteria_bacterium_CG10_big_fil_rev_8_21_14_0_10_44_54</name>
                  <branch_length>0.0108</branch_length>
                </clade>
              </clade>
            </clade>
            <clade>
              <branch_length>0.094</branch_length>
              <confidence type="unknown">11</confidence>
              <clade collapse="true">
                <branch_length>0.0129</branch_length>
                <confidence type="unknown">11</confidence>
                <clade collapse="true">
                  <branch_length>0.0662</branch_length>
                  <confidence type="unknown">7</confidence>
                  <clade collapse="true">
                    <branch_length>0.0087</branch_length>
                    <confidence type="unknown">4</confidence>
                    <clade collapse="true">
                      <branch_length>0.1834</branch_length>
                      <confidence type="unknown">82</confidence>
                      <clade collapse="true">
                        <branch_length>0.0157</branch_length>
                        <confidence type="unknown">34</confidence>
                        <clade collapse="true">
                          <branch_length>0.0383</branch_length>
                          <confidence type="unknown">38</confidence>
                          <clade collapse="true">
                            <branch_length>0.0295</branch_length>
                            <confidence type="unknown">10</confidence>
                            <clade collapse="true">
                              <branch_length>0.0446</branch_length>
                              <confidence type="unknown">72</confidence>
                              <clade collapse="true">
                                <branch_length>0.0129</branch_length>
                                <confidence type="unknown">92</confidence>
                                <clade collapse="true">
                                  <branch_length>0.0</branch_length>
                                  <confidence type="unknown">92</confidence>
                                  <clade collapse="true">
                                    <branch_length>0.0</branch_length>
                                    <confidence type="unknown">92</confidence>
                                    <clade>
                                      <name>777_EuCy_ORE03904_1_cytochrome_b5__Rhizopus_microsporus_var__microsporus</name>
                                      <branch_length>0.0</branch_length>
                                    </clade>
                                    <clade>
                                      <name>778_EuCy_CEI87779_1_Putative_Cytochromeb5_reductase__Rhizopus_microsporus</name>
                                      <branch_length>0.0</branch_length>
                                    </clade>
                                  </clade>
                                  <clade>
                                    <name>779_EuCy_XP_023467370_1_cytochrome_b5__Rhizopus_microsporus_ATCC_52813</name>
                                    <branch_length>0.0</branch_length>
                                  </clade>
                                </clade>
                                <clade>
                                  <name>780_EuCy_CEG65289_1_Putative_Cytochromeb5_reductase__Rhizopus_microsporus</name>
                                  <branch_length>0.0</branch_length>
                                </clade>
                              </clade>
                              <clade>
                                <name>781_EuCy_EIE76242_1_hypothetical_protein_RO3G_00946__Rhizopus_delemar_RA_99880</name>
                                <branch_length>0.0453</branch_length>
                              </clade>
                            </clade>
                            <clade collapse="true">
                              <branch_length>0.0386</branch_length>
                              <confidence type="unknown">31</confidence>
                              <clade>
                                <name>782_EuCy_EIE82469_1_hypothetical_protein_RO3G_07174__Rhizopus_delemar_RA_99880</name>
                                <branch_length>0.0666</branch_length>
                              </clade>
                              <clade>
                                <name>788_EuCy_ORZ10705_1_cytochrome_b5like_heme/steroid_binding_domaincontaining_protein__Absidia_repens</name>
                                <branch_length>0.1195</branch_length>
                              </clade>
                            </clade>
                          </clade>
                          <clade collapse="true">
                            <branch_length>0.0198</branch_length>
                            <confidence type="unknown">23</confidence>
                            <clade collapse="true">
                              <branch_length>0.0328</branch_length>
                              <confidence type="unknown">49</confidence>
                              <clade collapse="true">
                                <branch_length>0.0499</branch_length>
                                <confidence type="unknown">87</confidence>
                                <clade>
                                  <name>783_EuCy_CDS12559_1_hypothetical_protein_LRAMOSA04753__Lichtheimia_ramosa</name>
                                  <branch_length>0.0171</branch_length>
                                </clade>
                                <clade>
                                  <name>784_EuCy_CDH57385_1_cytochrome_b5__Lichtheimia_corymbifera_JMRC_FSU_9682</name>
                                  <branch_length>0.0019</branch_length>
                                </clade>
                              </clade>
                              <clade>
                                <name>789_EuCy_CDH54286_1_cytochrome_b5__Lichtheimia_corymbifera_JMRC_FSU_9682</name>
                                <branch_length>0.1382</branch_length>
                              </clade>
                            </clade>
                            <clade>
                              <name>776_EuCy_ORY94121_1_cytochrome_b5like_heme/steroid_binding_domaincontaining_protein__Syncephalastrum_racemosum</name>
                              <branch_length>0.1072</branch_length>
                            </clade>
                          </clade>
                        </clade>
                        <clade collapse="true">
                          <branch_length>0.0735</branch_length>
                          <confidence type="unknown">62</confidence>
                          <clade collapse="true">
                            <branch_length>0.0452</branch_length>
                            <confidence type="unknown">87</confidence>
                            <clade collapse="true">
                              <branch_length>0.0126</branch_length>
                              <confidence type="unknown">97</confidence>
                              <clade>
                                <name>785_EuCy_GAN09314_1_conserved_hypothetical_protein__Mucor_ambiguus</name>
                                <branch_length>0.0</branch_length>
                              </clade>
                              <clade>
                                <name>786_EuCy_OAD05171_1_hypothetical_protein_MUCCIDRAFT_161871__Mucor_circinelloides_f__lusitanicus_CBS_277_49</name>
                                <branch_length>0.0</branch_length>
                              </clade>
                            </clade>
                            <clade>
                              <name>787_EuCy_EPB86099_1_cytochromeb5_reductase__Mucor_circinelloides_f__circinelloides_1006PhL</name>
                              <branch_length>0.0065</branch_length>
                            </clade>
                          </clade>
                          <clade>
                            <name>790_EuCy_CEP16182_1_hypothetical_protein__Parasitella_parasitica</name>
                            <branch_length>0.0979</branch_length>
                          </clade>
                        </clade>
                      </clade>
                      <clade>
                        <name>775_EuCy_XP_018297505_1_hypothetical_protein_PHYBLDRAFT_129935__Phycomyces_blakesleeanus_NRRL_1555</name>
                        <branch_length>0.159</branch_length>
                      </clade>
                    </clade>
                    <clade collapse="true">
                      <branch_length>0.0101</branch_length>
                      <confidence type="unknown">5</confidence>
                      <clade collapse="true">
                        <branch_length>0.0355</branch_length>
                        <confidence type="unknown">10</confidence>
                        <clade collapse="true">
                          <branch_length>0.0784</branch_length>
                          <confidence type="unknown">77</confidence>
                          <clade>
                            <name>791_EuCy_ORZ40837_1_cytochrome_b5like_heme/steroid_binding_domaincontaining_protein__Catenaria_anguillulae_PL171</name>
                            <branch_length>0.0768</branch_length>
                          </clade>
                          <clade>
                            <name>792_EuCy_KNE58761_1_hypothetical_protein__variant__Allomyces_macrogynus_ATCC_38327</name>
                            <branch_length>0.1559</branch_length>
                          </clade>
                        </clade>
                        <clade collapse="true">
                          <branch_length>0.0596</branch_length>
                          <confidence type="unknown">26</confidence>
                          <clade>
                            <name>793_EuCy_ORX68710_1_cytochrome_b5__Linderina_pennispora</name>
                            <branch_length>0.232</branch_length>
                          </clade>
                          <clade>
                            <name>794_EuCy_KXS21349_1_cytochrome_b5__Gonapodya_prolifera_JEL478</name>
                            <branch_length>0.2418</branch_length>
                          </clade>
                        </clade>
                      </clade>
                      <clade collapse="true">
                        <branch_length>0.2093</branch_length>
                        <confidence type="unknown">100</confidence>
                        <clade>
                          <name>773_EuCy_OON04760_1_hypothetical_protein_BSLG_05209__Batrachochytrium_salamandrivorans</name>
                          <branch_length>0.0</branch_length>
                        </clade>
                        <clade>
                          <name>774_EuCy_OON04762_1_hypothetical_protein__variant_2__Batrachochytrium_salamandrivorans</name>
                          <branch_length>0.0</branch_length>
                        </clade>
                      </clade>
                    </clade>
                  </clade>
                  <clade>
                    <name>766_Ref_EukCyb5__sp_P04166_CYB5B_RAT_Cytochrome_b5_type_B__Mitochondrial__OS=Rattus_norvegicus_GN=Cyb5b_PE=1_SV=2</name>
                    <branch_length>0.253</branch_length>
                  </clade>
                </clade>
                <clade collapse="true">
                  <branch_length>0.0131</branch_length>
                  <confidence type="unknown">5</confidence>
                  <clade collapse="true">
                    <branch_length>0.2276</branch_length>
                    <confidence type="unknown">99</confidence>
                    <clade collapse="true">
                      <branch_length>0.0398</branch_length>
                      <confidence type="unknown">80</confidence>
                      <clade collapse="true">
                        <branch_length>0.0631</branch_length>
                        <confidence type="unknown">98</confidence>
                        <clade collapse="true">
                          <branch_length>0.0</branch_length>
                          <confidence type="unknown">98</confidence>
                          <clade>
                            <name>798_EuCy_XP_019034376_1_cytochrome_b5__Tsuchiyaea_wingfieldii_CBS_7118</name>
                            <branch_length>0.0</branch_length>
                          </clade>
                          <clade>
                            <name>799_EuCy_ODO09311_1_hypothetical_protein_I350_02911__Cryptococcus_amylolentus_CBS_6273</name>
                            <branch_length>0.0</branch_length>
                          </clade>
                        </clade>
                        <clade>
                          <name>800_EuCy_XP_018995352_1_hypothetical_protein_L202_02937__Cryptococcus_amylolentus_CBS_6039</name>
                          <branch_length>0.0</branch_length>
                        </clade>
                      </clade>
                      <clade collapse="true">
                        <branch_length>0.036</branch_length>
                        <confidence type="unknown">89</confidence>
                        <clade>
                          <name>801_EuCy_XP_003197074_1_cytochrome_b5__putative__Cryptococcus_gattii_WM276</name>
                          <branch_length>0.0</branch_length>
                        </clade>
                        <clade>
                          <name>802_EuCy_KIR52254_1_cytochrome_b5__Cryptococcus_gattii_Ru294</name>
                          <branch_length>0.0</branch_length>
                        </clade>
                      </clade>
                    </clade>
                    <clade>
                      <name>797_EuCy_XP_007005005_1_hypothetical_protein_TREMEDRAFT_44321__Tremella_mesenterica_DSM_1558</name>
                      <branch_length>0.1083</branch_length>
                    </clade>
                  </clade>
                  <clade collapse="true">
                    <branch_length>0.0364</branch_length>
                    <confidence type="unknown">9</confidence>
                    <clade>
                      <name>795_EuCy_ORZ02435_1_cytochrome_b5__Syncephalastrum_racemosum</name>
                      <branch_length>0.2252</branch_length>
                    </clade>
                    <clade>
                      <name>796_EuCy_OZJ01972_1_hypothetical_protein_BZG36_04989__Bifiguratus_adelaidae</name>
                      <branch_length>0.3439</branch_length>
                    </clade>
                  </clade>
                </clade>
              </clade>
              <clade collapse="true">
                <branch_length>0.0478</branch_length>
                <confidence type="unknown">7</confidence>
                <clade collapse="true">
                  <branch_length>0.0465</branch_length>
                  <confidence type="unknown">20</confidence>
                  <clade collapse="true">
                    <branch_length>0.026</branch_length>
                    <confidence type="unknown">16</confidence>
                    <clade collapse="true">
                      <branch_length>0.0927</branch_length>
                      <confidence type="unknown">56</confidence>
                      <clade collapse="true">
                        <branch_length>0.0106</branch_length>
                        <confidence type="unknown">37</confidence>
                        <clade>
                          <name>767_EuCy_XP_018514769_1_PREDICTED__cytochrome_b5like__Brassica_rapa</name>
                          <branch_length>0.1167</branch_length>
                        </clade>
                        <clade>
                          <name>768_EuCy_ABK23501_1_unknown__Picea_sitchensis</name>
                          <branch_length>0.1648</branch_length>
                        </clade>
                      </clade>
                      <clade>
                        <name>769_EuCy_PKI75054_1_hypothetical_protein_CRG98_004528__Punica_granatum</name>
                        <branch_length>0.264</branch_length>
                      </clade>
                    </clade>
                    <clade collapse="true">
                      <branch_length>0.1658</branch_length>
                      <confidence type="unknown">98</confidence>
                      <clade collapse="true">
                        <branch_length>0.0371</branch_length>
                        <confidence type="unknown">77</confidence>
                        <clade>
                          <name>770_EuCy_XP_021748340_1_cytochrome_b5like__Chenopodium_quinoa</name>
                          <branch_length>-5.0E-4</branch_length>
                        </clade>
                        <clade>
                          <name>771_EuCy_XP_021767278_1_cytochrome_b5like__Chenopodium_quinoa</name>
                          <branch_length>0.039</branch_length>
                        </clade>
                      </clade>
                      <clade>
                        <name>772_EuCy_XP_021846927_1_cytochrome_b5like__Spinacia_oleracea</name>
                        <branch_length>0.0429</branch_length>
                      </clade>
                    </clade>
                  </clade>
                  <clade collapse="true">
                    <branch_length>0.1699</branch_length>
                    <confidence type="unknown">75</confidence>
                    <clade>
                      <name>803_EuCy_XP_019428705_1_PREDICTED__cytochrome_b5__Lupinus_angustifolius</name>
                      <branch_length>0.1643</branch_length>
                    </clade>
                    <clade>
                      <name>804_EuCy_XP_007153493_1_hypothetical_protein_PHAVU_003G040400g__Phaseolus_vulgaris</name>
                      <branch_length>0.0683</branch_length>
                    </clade>
                  </clade>
                </clade>
                <clade>
                  <name>805_EuCy_XP_005818540_1_hypothetical_protein_GUITHDRAFT_98775__Guillardia_theta_CCMP2712</name>
                  <branch_length>0.2607</branch_length>
                </clade>
              </clade>
            </clade>
          </clade>
          <clade collapse="true">
            <branch_length>0.2322</branch_length>
            <confidence type="unknown">3</confidence>
            <clade collapse="true">
              <branch_length>0.0175</branch_length>
              <confidence type="unknown">2</confidence>
              <clade collapse="true">
                <branch_length>0.0296</branch_length>
                <confidence type="unknown">5</confidence>
                <clade collapse="true">
                  <branch_length>0.0455</branch_length>
                  <confidence type="unknown">18</confidence>
                  <clade collapse="true">
                    <branch_length>0.0678</branch_length>
                    <confidence type="unknown">41</confidence>
                    <clade collapse="true">
                      <branch_length>0.0133</branch_length>
                      <confidence type="unknown">22</confidence>
                      <clade collapse="true">
                        <branch_length>0.051</branch_length>
                        <confidence type="unknown">55</confidence>
                        <clade collapse="true">
                          <branch_length>0.0023</branch_length>
                          <confidence type="unknown">17</confidence>
                          <clade collapse="true">
                            <branch_length>0.1221</branch_length>
                            <confidence type="unknown">99</confidence>
                            <clade collapse="true">
                              <branch_length>0.0131</branch_length>
                              <confidence type="unknown">68</confidence>
                              <clade collapse="true">
                                <branch_length>0.0187</branch_length>
                                <confidence type="unknown">100</confidence>
                                <clade>
                                  <name>644_Bact_APX94157_1_hypothetical_protein_BWR19_15090__Halomonas_sp__1513</name>
                                  <branch_length>0.0</branch_length>
                                </clade>
                                <clade>
                                  <name>645_Bact_WP_076749021_1_cytochrome_b5_domaincontaining_protein__Halomonas_sp__1513</name>
                                  <branch_length>0.0</branch_length>
                                </clade>
                              </clade>
                              <clade>
                                <name>655_Bact_WP_095619984_1_hypothetical_protein__Halomonas_sp__WRN001</name>
                                <branch_length>0.0197</branch_length>
                              </clade>
                            </clade>
                            <clade>
                              <name>654_Bact_WP_089657470_1_cytochrome_b5_domaincontaining_protein__Halomonas_pantelleriensis</name>
                              <branch_length>0.0259</branch_length>
                            </clade>
                          </clade>
                          <clade>
                            <name>660_Bact_WP_102655117_1_cytochrome_b5_domaincontaining_protein__Halomonas_endophytica</name>
                            <branch_length>0.1178</branch_length>
                          </clade>
                        </clade>
                        <clade collapse="true">
                          <branch_length>0.0164</branch_length>
                          <confidence type="unknown">29</confidence>
                          <clade collapse="true">
                            <branch_length>0.0184</branch_length>
                            <confidence type="unknown">49</confidence>
                            <clade collapse="true">
                              <branch_length>0.0399</branch_length>
                              <confidence type="unknown">96</confidence>
                              <clade>
                                <name>651_Bact_WP_010626874_1_cytochrome_b5_domaincontaining_protein__Halomonas_sp__KM1</name>
                                <branch_length>0.0401</branch_length>
                              </clade>
                              <clade>
                                <name>652_Bact_WP_103968580_1_cytochrome_b5_domaincontaining_protein__Halomonas_daqingensis</name>
                                <branch_length>-0.0016</branch_length>
                              </clade>
                            </clade>
                            <clade>
                              <name>653_Bact_WP_102627209_1_hypothetical_protein__Halomonas_heilongjiangensis</name>
                              <branch_length>0.0612</branch_length>
                            </clade>
                          </clade>
                          <clade collapse="true">
                            <branch_length>0.0854</branch_length>
                            <confidence type="unknown">99</confidence>
                            <clade>
                              <name>648_Bact_OUE46410_1_hypothetical_protein_BZY95_01975__Halomonas_desiderata_SP1</name>
                              <branch_length>0.0</branch_length>
                            </clade>
                            <clade>
                              <name>649_Bact_WP_086508330_1_cytochrome_b5_domaincontaining_protein__Halomonas_desiderata</name>
                              <branch_length>0.0</branch_length>
                            </clade>
                          </clade>
                        </clade>
                      </clade>
                      <clade>
                        <name>646_Bact_EWH00997_1_hypothetical_protein_Q427_16420__Halomonas_sp__BC04</name>
                        <branch_length>0.0494</branch_length>
                      </clade>
                    </clade>
                    <clade>
                      <name>647_Bact_WP_066452017_1_hypothetical_protein__Halomonas_chromatireducens</name>
                      <branch_length>0.0136</branch_length>
                    </clade>
                  </clade>
                  <clade>
                    <name>650_Bact_WP_114486158_1_cytochrome_b5_domaincontaining_protein__Halomonas_sp__TQ8S</name>
                    <branch_length>0.1281</branch_length>
                  </clade>
                </clade>
                <clade collapse="true">
                  <branch_length>0.0587</branch_length>
                  <confidence type="unknown">1</confidence>
                  <clade collapse="true">
                    <branch_length>0.0314</branch_length>
                    <confidence type="unknown">5</confidence>
                    <clade>
                      <name>659_Bact_KUJ86474_1_cytochrome_b5__Halomonas_sp__54_146</name>
                      <branch_length>0.1326</branch_length>
                    </clade>
                    <clade>
                      <name>678_Bact_KXO07331_1_hypothetical_protein_J122_3419__Marinobacter_excellens_LAMA_842</name>
                      <branch_length>0.3113</branch_length>
                    </clade>
                  </clade>
                  <clade collapse="true">
                    <branch_length>0.3502</branch_length>
                    <confidence type="unknown">100</confidence>
                    <clade>
                      <name>738_Bact_AGA89671_1_cytochrome_b_involved_in_lipid_metabolism__Thioflavicoccus_mobilis_8321</name>
                      <branch_length>0.0</branch_length>
                    </clade>
                    <clade>
                      <name>739_Bact_WP_015279817_1_cytochrome_b5_domaincontaining_protein__Thioflavicoccus_mobilis</name>
                      <branch_length>0.0</branch_length>
                    </clade>
                  </clade>
                </clade>
              </clade>
              <clade collapse="true">
                <branch_length>0.0899</branch_length>
                <confidence type="unknown">76</confidence>
                <clade collapse="true">
                  <branch_length>0.0153</branch_length>
                  <confidence type="unknown">50</confidence>
                  <clade collapse="true">
                    <branch_length>0.0347</branch_length>
                    <confidence type="unknown">56</confidence>
                    <clade collapse="true">
                      <branch_length>0.0075</branch_length>
                      <confidence type="unknown">27</confidence>
                      <clade collapse="true">
                        <branch_length>4.0E-4</branch_length>
                        <confidence type="unknown">38</confidence>
                        <clade collapse="true">
                          <branch_length>0.0</branch_length>
                          <confidence type="unknown">38</confidence>
                          <clade collapse="true">
                            <branch_length>0.0</branch_length>
                            <confidence type="unknown">57</confidence>
                            <clade collapse="true">
                              <branch_length>0.0</branch_length>
                              <confidence type="unknown">57</confidence>
                              <clade collapse="true">
                                <branch_length>0.0</branch_length>
                                <confidence type="unknown">57</confidence>
                                <clade>
                                  <name>661_Bact_OOC48489_1_hypothetical_protein_B0684_09495__Thioalkalivibrio_versutus</name>
                                  <branch_length>0.0</branch_length>
                                </clade>
                                <clade>
                                  <name>662_Bact_WP_018650429_1_cytochrome_b5_domaincontaining_protein__Thioalkalivibrio_versutus</name>
                                  <branch_length>0.0</branch_length>
                                </clade>
                              </clade>
                              <clade>
                                <name>663_Bact_WP_018167968_1_cytochrome_b5_domaincontaining_protein__Thioalkalivibrio_sp__ALMg9</name>
                                <branch_length>0.0</branch_length>
                              </clade>
                            </clade>
                            <clade>
                              <name>664_Bact_WP_018176507_1_hypothetical_protein__Thioalkalivibrio_sp__AKL8</name>
                              <branch_length>0.0</branch_length>
                            </clade>
                          </clade>
                          <clade>
                            <name>666_Bact_WP_019572032_1_hypothetical_protein__Thioalkalivibrio_sp__ALMg3</name>
                            <branch_length>0.0</branch_length>
                          </clade>
                        </clade>
                        <clade>
                          <name>667_Bact_WP_047250794_1_hypothetical_protein__Thioalkalivibrio_versutus</name>
                          <branch_length>0.0</branch_length>
                        </clade>
                      </clade>
                      <clade collapse="true">
                        <branch_length>0.039</branch_length>
                        <confidence type="unknown">66</confidence>
                        <clade collapse="true">
                          <branch_length>0.0218</branch_length>
                          <confidence type="unknown">79</confidence>
                          <clade>
                            <name>668_Bact_WP_018146294_1_hypothetical_protein__Thioalkalivibrio_sp__AKL6</name>
                            <branch_length>0.0</branch_length>
                          </clade>
                          <clade>
                            <name>669_Bact_WP_019612452_1_hypothetical_protein__Thioalkalivibrio_sp__AKL7</name>
                            <branch_length>0.0</branch_length>
                          </clade>
                        </clade>
                        <clade collapse="true">
                          <branch_length>0.0567</branch_length>
                          <confidence type="unknown">92</confidence>
                          <clade>
                            <name>670_Bact_WP_018951323_1_MULTISPECIES__hypothetical_protein__Thioalkalivibrio</name>
                            <branch_length>0.0</branch_length>
                          </clade>
                          <clade>
                            <name>671_Bact_WP_019568791_1_cytochrome_b5_domaincontaining_protein__Thioalkalivibrio_sp__ALMg132</name>
                            <branch_length>0.0</branch_length>
                          </clade>
                        </clade>
                      </clade>
                    </clade>
                    <clade>
                      <name>665_Bact_WP_024326478_1_hypothetical_protein__Thioalkalivibrio_sp__AKL19</name>
                      <branch_length>0.0124</branch_length>
                    </clade>
                  </clade>
                  <clade collapse="true">
                    <branch_length>0.0736</branch_length>
                    <confidence type="unknown">96</confidence>
                    <clade>
                      <name>672_Bact_WP_018937988_1_MULTISPECIES__cytochrome_b5_domaincontaining_protein__Thioalkalivibrio</name>
                      <branch_length>0.0377</branch_length>
                    </clade>
                    <clade>
                      <name>673_Bact_WP_018948868_1_cytochrome_b5_domaincontaining_protein__Thioalkalivibrio_sp__ALMg11</name>
                      <branch_length>-0.0186</branch_length>
                    </clade>
                  </clade>
                </clade>
                <clade>
                  <name>674_Bact_OOG25150_1_hypothetical_protein_B1C78_06960__Thioalkalivibrio_denitrificans</name>
                  <branch_length>0.1296</branch_length>
                </clade>
              </clade>
            </clade>
            <clade collapse="true">
              <branch_length>0.2032</branch_length>
              <confidence type="unknown">98</confidence>
              <clade collapse="true">
                <branch_length>0.0027</branch_length>
                <confidence type="unknown">64</confidence>
                <clade>
                  <name>656_Bact_SFU77135_1_Cytochrome_b5like_Heme/Steroid_binding_domaincontaining_protein__Halomonas_korlensis</name>
                  <branch_length>0.0</branch_length>
                </clade>
                <clade>
                  <name>657_Bact_WP_089796159_1_cytochrome_b5_domaincontaining_protein__Halomonas_korlensis</name>
                  <branch_length>0.0</branch_length>
                </clade>
              </clade>
              <clade>
                <name>658_Bact_WP_106230803_1_cytochrome_b5_domaincontaining_protein__Halomonas_ventosae</name>
                <branch_length>0.0358</branch_length>
              </clade>
            </clade>
          </clade>
        </clade>
        <clade>
          <branch_length>0.0142</branch_length>
          <confidence type="unknown">0</confidence>
          <clade>
            <branch_length>0.0529</branch_length>
            <confidence type="unknown">1</confidence>
            <clade>
              <name>809_Bact_PIT89329_1_hypothetical_protein_COU27_00880__Candidatus_Levybacteria_bacterium_CG10_big_fil_rev_8_21_14_0_10_36_7</name>
              <branch_length>0.4887</branch_length>
            </clade>
            <clade>
              <name>909_Bact_KKQ27723_1_hypothetical_protein_US42_C0006G0030__Candidatus_Magasanikbacteria_bacterium_GW2011_GWC2_37_14</name>
              <branch_length>0.3461</branch_length>
            </clade>
          </clade>
          <clade>
            <name>912_Bact_OFZ25738_1_hypothetical_protein_A2181_00305__Bdellovibrionales_bacterium_RIFOXYA1_FULL_38_20</name>
            <branch_length>0.5325</branch_length>
          </clade>
        </clade>
      </clade>
      <clade>
        <branch_length>0.4305</branch_length>
        <confidence type="unknown">97</confidence>
        <clade>
          <branch_length>0.2356</branch_length>
          <confidence type="unknown">100</confidence>
          <clade>
            <branch_length>0.0</branch_length>
            <confidence type="unknown">100</confidence>
            <clade>
              <branch_length>0.0</branch_length>
              <confidence type="unknown">100</confidence>
              <clade>
                <branch_length>0.0</branch_length>
                <confidence type="unknown">100</confidence>
                <clade>
                  <branch_length>0.0</branch_length>
                  <confidence type="unknown">100</confidence>
                  <clade>
                    <branch_length>0.0</branch_length>
                    <confidence type="unknown">100</confidence>
                    <clade>
                      <branch_length>0.0</branch_length>
                      <confidence type="unknown">100</confidence>
                      <clade>
                        <name>579_Bac1_EKD84735_1_hypothetical_protein_ACD_38C00167G0004__uncultured_bacterium</name>
                        <branch_length>0.0</branch_length>
                      </clade>
                      <clade>
                        <name>580_CPR2_BLB2_Ga0155068_10960__hypothetical_protein__Candidatus_Daviesbacteria_bacterium_RIFCSPHIGHO2_01_FULL_40_24___Ga0155068_109</name>
                        <branch_length>0.0</branch_length>
                      </clade>
                    </clade>
                    <clade>
                      <name>581_CPR2_BLB2_Ga0075801_10543__hypothetical_protein__Microgenomates__Daviesbacteria__bacterium_GW2011_GWC2_40_12___Ga0075801_105</name>
                      <branch_length>0.0</branch_length>
                    </clade>
                  </clade>
                  <clade>
                    <name>582_CPR2_BLB2_Ga0155258_11260__hypothetical_protein__Candidatus_Daviesbacteria_bacterium_RIFCSPHIGHO2_02_FULL_40_16___Ga0155258_112</name>
                    <branch_length>0.0</branch_length>
                  </clade>
                </clade>
                <clade>
                  <name>583_CPR2_BLB2_Ga0075854_11513__hypothetical_protein__Microgenomates__Daviesbacteria__bacterium_GW2011_GWF2_38_7___Ga0075854_115</name>
                  <branch_length>0.0</branch_length>
                </clade>
              </clade>
              <clade>
                <name>584_CPR2_BLB2_Ga0155814_10859__hypothetical_protein__Candidatus_Daviesbacteria_bacterium_RIFCSPLOWO2_01_FULL_39_23___Ga0155814_108</name>
                <branch_length>0.0</branch_length>
              </clade>
            </clade>
            <clade>
              <name>585_CPR2_BLB2_Ga0075678_10824__hypothetical_protein__Microgenomates__Daviesbacteria__bacterium_GW2011_GWA2_39_33___Ga0075678_108</name>
              <branch_length>0.0</branch_length>
            </clade>
          </clade>
          <clade>
            <name>586_CPR2_BLB2_Ga0156137_11522__hypothetical_protein__Candidatus_Daviesbacteria_bacterium_RIFCSPLOWO2_02_FULL_39_13___Ga0156137_115</name>
            <branch_length>0.0</branch_length>
          </clade>
        </clade>
        <clade>
          <name>587_Bac1_EKE07673_1_hypothetical_protein_ACD_18C00013G0001__uncultured_bacterium</name>
          <branch_length>0.4025</branch_length>
        </clade>
      </clade>
    </clade>
  </clade>
</phylogeny>
</phyloxml>
```
