## Supplementary Appendix F for "MAPR origins reveal a new class of prokaryotic cytochrome b_5_ proteins and possible role in eukaryogenesis": Cyp51A.cdhit70.mafft-tr05.LGG4F.nwk

```
(Aspergillus_nomiae@_Eukaryota_Opisthokonta_Fungi_Dikarya_Ascomycota_saccharomyceta_Pezizomycotina_leotiomyceta_Eurotiomycetes_zzz_XP_0154049941_uncharacterized_protein_ANOM_008856:0.0160042533,((((Histoplasma_capsulatum@_Eukaryota_Opisthokonta_Fungi_Dikarya_Ascomycota_saccharomyceta_Pezizomycotina_leotiomyceta_Eurotiomycetes_zzz_EEH026371_lanosterol_14_alpha_demethylase:0.1368156514,Coccidioides_immitis@_Eukaryota_Opisthokonta_Fungi_Dikarya_Ascomycota_saccharomyceta_Pezizomycotina_leotiomyceta_Eurotiomycetes_zzz_KMU922961_cytochrome_P450_51:0.3317068651)97.5/100:0.0729781400,(((Xylona_heveae@_Eukaryota_Opisthokonta_Fungi_Dikarya_Ascomycota_saccharomyceta_Pezizomycotina_leotiomyceta_Xylonomycetes_zzz_XP_0181924471_cytochrome_P450:0.2392462967,(Verruconis_gallopava@_Eukaryota_Opisthokonta_Fungi_Dikarya_Ascomycota_saccharomyceta_Pezizomycotina_leotiomyceta_dothideomyceta_zzz_XP_0162115531_hypothetical_protein_PV09_06865:0.2953009268,Venturia_nashicola@_Eukaryota_Opisthokonta_Fungi_Dikarya_Ascomycota_saccharomyceta_Pezizomycotina_leotiomyceta_dothideomyceta_zzz_CAC854091_euburicol_14_alpha_demethylase_partial:0.2371640966)99/100:0.1019453048)29.5/71:0.0302316089,((((Aureobasidium_melanogenum@_Eukaryota_Opisthokonta_Fungi_Dikarya_Ascomycota_saccharomyceta_Pezizomycotina_leotiomyceta_dothideomyceta_zzz_KEQ584621_lanosterol_14_alpha_demethylase:0.1918641788,Pseudocercospora_musae@_Eukaryota_Opisthokonta_Fungi_Dikarya_Ascomycota_saccharomyceta_Pezizomycotina_leotiomyceta_dothideomyceta_zzz_KXT077151_hypothetical_protein_AC579_7852:0.2068925659)98.2/100:0.0628789556,((Endocarpon_pusillum@_Eukaryota_Opisthokonta_Fungi_Dikarya_Ascomycota_saccharomyceta_Pezizomycotina_leotiomyceta_Eurotiomycetes_zzz_XP_0078030011_Eburicol_14_alpha_demethylase:0.1596744453,(Phialophora_attinorum@_Eukaryota_Opisthokonta_Fungi_Dikarya_Ascomycota_saccharomyceta_Pezizomycotina_leotiomyceta_Eurotiomycetes_zzz_XP_0180057111_Eburicol_14_alpha_demethylase:0.2161351209,(Chaetothyriales_sp@_Eukaryota_Opisthokonta_Fungi_Dikarya_Ascomycota_saccharomyceta_Pezizomycotina_leotiomyceta_Eurotiomycetes_zzz_RMD419071_hypothetical_protein_DV735_g3200_partial:0.0233379089,Chaetothyriales_sp@_Eukaryota_Opisthokonta_Fungi_Dikarya_Ascomycota_saccharomyceta_Pezizomycotina_leotiomyceta_Eurotiomycetes_zzz_RMZ806221_hypothetical_protein_DV738_g2589_partial:0.0300705763)100/100:0.1698644811)99.5/100:0.0916054978)95.3/100:0.0838861028,Carpinus_fangiana@_Eukaryota_Viridiplantae_Streptophyta_Streptophytina_Embryophyta_Tracheophyta_Euphyllophyta_Spermatophyta_Magnoliophyta_zzz_KAB83368441_hypothetical_protein_FH972_021152:0.2087143359)94.6/100:0.0559127183)78.7/100:0.0390040668,((Glonium_stellatum@_Eukaryota_Opisthokonta_Fungi_Dikarya_Ascomycota_saccharomyceta_Pezizomycotina_leotiomyceta_dothideomyceta_zzz_OCL115751_lanosterol_14_alpha_demethylase:0.1215136814,(Bipolaris_zeicola@_Eukaryota_Opisthokonta_Fungi_Dikarya_Ascomycota_saccharomyceta_Pezizomycotina_leotiomyceta_dothideomyceta_zzz_XP_0077128641_hypothetical_protein_COCCADRAFT_37277:0.0571256243,Stemphylium_lycopersici@_Eukaryota_Opisthokonta_Fungi_Dikarya_Ascomycota_saccharomyceta_Pezizomycotina_leotiomyceta_dothideomyceta_zzz_KNG492021_cytochrome_p450_51:0.0433218062)100/100:0.1857421044)99.7/100:0.0808425344,Diplodia_seriata@_Eukaryota_Opisthokonta_Fungi_Dikarya_Ascomycota_saccharomyceta_Pezizomycotina_leotiomyceta_dothideomyceta_zzz_KKY167131_putative_14_alpha_sterol_demethylase_cyp51b:0.2621160649)97.7/99:0.0615099636)55.9/95:0.0127531998,Cryomyces_minteri@_Eukaryota_Opisthokonta_Fungi_Dikarya_Ascomycota_saccharomyceta_Pezizomycotina_leotiomyceta_dothideomyceta_zzz_TKA790501_hypothetical_protein_B0A49_02129:0.1491508957)92.9/96:0.0248336471)42.7/71:0.0211513283,(((((((((Saitoella_complicata@_Eukaryota_Opisthokonta_Fungi_Dikarya_Ascomycota_Taphrinomycotina_Taphrinomycotina_incertae_sedis_zzz_GAO513581_hypothetical_protein_G7K_5460_t1:0.2496301461,Neolecta_irregularis@_Eukaryota_Opisthokonta_Fungi_Dikarya_Ascomycota_Taphrinomycotina_Neolectomycetes_Neolectales_Neolectaceae_zzz_OLL256301_Lanosterol_14_alpha_demethylase_erg11:0.3371390828)95.8/95:0.1016428598,(Pneumocystis_carinii@_Eukaryota_Opisthokonta_Fungi_Dikarya_Ascomycota_Taphrinomycotina_Pneumocystidomycetes_Pneumocystidales_Pneumocystidaceae_zzz_XP_0182269341_hypothetical_protein_T552_00621:0.3282758302,Taphrina_deformans@_Eukaryota_Opisthokonta_Fungi_Dikarya_Ascomycota_Taphrinomycotina_Taphrinomycetes_Taphrinales_Taphrinaceae_zzz_CCG820981_Sterol_14alpha_demethylase:0.2962930771)80.1/100:0.0546249750)78.1/91:0.1018667080,((((((((((((((Neolentinus_lepideus@_Eukaryota_Opisthokonta_Fungi_Dikarya_Basidiomycota_Agaricomycotina_Agaricomycetes_Agaricomycetes_incertae_sedis_Gloeophyllales_zzz_KZT191171_lanosterol_14_alpha_demethylase:0.1970559892,(((Dentipellis_fragilis@_Eukaryota_Opisthokonta_Fungi_Dikarya_Basidiomycota_Agaricomycotina_Agaricomycetes_Agaricomycetes_incertae_sedis_Russulales_zzz_TFY723081_hypothetical_protein_EVG20_g684:0.1255084007,Bondarzewia_mesenterica@_Eukaryota_Opisthokonta_Fungi_Dikarya_Basidiomycota_Agaricomycotina_Agaricomycetes_Agaricomycetes_incertae_sedis_Russulales_zzz_THH139601_hypothetical_protein_EW146_g6313:0.1097356333)13.3/97:0.0243764219,Stereum_hirsutum@_Eukaryota_Opisthokonta_Fungi_Dikarya_Basidiomycota_Agaricomycotina_Agaricomycetes_Agaricomycetes_incertae_sedis_Russulales_zzz_XP_0073052301_lanosterol_14_alpha_demethylase:0.2620600242)0/55:0.0205611083,Stereum_hirsutum@_Eukaryota_Opisthokonta_Fungi_Dikarya_Basidiomycota_Agaricomycotina_Agaricomycetes_Agaricomycetes_incertae_sedis_Russulales_zzz_XP_0073000621_cytochrome_P450:0.2736836456)98.8/100:0.0790974119)87.3/99:0.0293449554,((Phanerochaete_chrysosporium@_Eukaryota_Opisthokonta_Fungi_Dikarya_Basidiomycota_Agaricomycotina_Agaricomycetes_Agaricomycetes_incertae_sedis_Polyporales_zzz_ACI236211_cytochrome_P450_51:0.1451049791,Antrodiella_citrinella@_Eukaryota_Opisthokonta_Fungi_Dikarya_Basidiomycota_Agaricomycotina_Agaricomycetes_Agaricomycetes_incertae_sedis_Polyporales_zzz_THH314281_hypothetical_protein_EUX98_g2734:0.2562089644)97.1/100:0.0740766154,(((Fomitopsis_rosea@_Eukaryota_Opisthokonta_Fungi_Dikarya_Basidiomycota_Agaricomycotina_Agaricomycetes_Agaricomycetes_incertae_sedis_Polyporales_zzz_TFY676941_hypothetical_protein_EVJ58_g1452:0.2050746309,Taiwanofungus_camphoratus@_Eukaryota_Opisthokonta_Fungi_Dikarya_Basidiomycota_Agaricomycotina_Agaricomycetes_Agaricomycetes_incertae_sedis_Polyporales_zzz_ABV662261_lanosterol_14_alpha_demethylase:0.1314245464)96.5/100:0.0521737313,Sparassis_crispa@_Eukaryota_Opisthokonta_Fungi_Dikarya_Basidiomycota_Agaricomycotina_Agaricomycetes_Agaricomycetes_incertae_sedis_Polyporales_zzz_XP_0276192411_Lanosterol_14_alpha_demethylase:0.2321168966)8.6/93:0.0362502437,((Polyporus_brumalis@_Eukaryota_Opisthokonta_Fungi_Dikarya_Basidiomycota_Agaricomycotina_Agaricomycetes_Agaricomycetes_incertae_sedis_Polyporales_zzz_RDX573791_sterol_14_alpha_demethylase:0.1523413111,Dichomitus_squalens@_Eukaryota_Opisthokonta_Fungi_Dikarya_Basidiomycota_Agaricomycotina_Agaricomycetes_Agaricomycetes_incertae_sedis_Polyporales_zzz_TBU283611_14_alpha_demethylase:0.4338795633)98.9/100:0.1026588825,(Grifola_frondosa@_Eukaryota_Opisthokonta_Fungi_Dikarya_Basidiomycota_Agaricomycotina_Agaricomycetes_Agaricomycetidae_Agaricales_zzz_OBZ723871_Lanosterol_14_alpha_demethylase:0.1032535183,Grifola_frondosa@_Eukaryota_Opisthokonta_Fungi_Dikarya_Basidiomycota_Agaricomycotina_Agaricomycetes_Agaricomycetidae_Agaricales_zzz_OBZ764451_Lanosterol_14_alpha_demethylase:0.0862447115)99.7/100:0.0841917824)93.8/100:0.0785852300)100/100:0.1735032687)99.4/100:0.0798834142)42.2/39:0.0138420642,((((Amanita_muscaria@_Eukaryota_Opisthokonta_Fungi_Dikarya_Basidiomycota_Agaricomycotina_Agaricomycetes_Agaricomycetidae_Agaricales_zzz_KIL644531_hypothetical_protein_M378DRAFT_78251:0.1976623940,((Hypsizygus_marmoreus@_Eukaryota_Opisthokonta_Fungi_Dikarya_Basidiomycota_Agaricomycotina_Agaricomycetes_Agaricomycetidae_Agaricales_zzz_RDB257521_Lanosterol_14_alpha_demethylase:0.2032714610,((Crucibulum_laeve@_Eukaryota_Opisthokonta_Fungi_Dikarya_Basidiomycota_Agaricomycotina_Agaricomycetes_Agaricomycetidae_Agaricales_zzz_TFK372501_cytochrome_P450:0.2609633181,(Gymnopus_androsaceus@_Eukaryota_Opisthokonta_Fungi_Dikarya_Basidiomycota_Agaricomycotina_Agaricomycetes_Agaricomycetidae_Agaricales_zzz_KAE93852161_lanosterol_14_alpha_demethylase:0.0006968947,Gymnopus_androsaceus@_Eukaryota_Opisthokonta_Fungi_Dikarya_Basidiomycota_Agaricomycotina_Agaricomycetes_Agaricomycetidae_Agaricales_zzz_KAE93970351_cytochrome_P450:0.0113826852)100/100:0.5558973007)99.5/100:0.1965347117,Wallemia_mellicola@_Eukaryota_Opisthokonta_Fungi_Dikarya_Basidiomycota_Agaricomycotina_Wallemiomycetes_Wallemiales_Wallemiales_incertae_sedis_zzz_TIC538021_cytochrome_P450:0.9416092134)59.8/93:0.0907603632)24.4/76:0.0225637086,Pterula_gracilis@_Eukaryota_Opisthokonta_Fungi_Dikarya_Basidiomycota_Agaricomycotina_Agaricomycetes_Agaricomycetes_incertae_sedis_Polyporales_zzz_TFK991411_lanosterol_14_alpha_demethylase:0.3479105881)59.6/89:0.0372952667)84.7/87:0.0469329301,((Hypholoma_sublateritium@_Eukaryota_Opisthokonta_Fungi_Dikarya_Basidiomycota_Agaricomycotina_Agaricomycetes_Agaricomycetidae_Agaricales_zzz_KJA143641_hypothetical_protein_HYPSUDRAFT_150523:0.1749213493,((((Coprinopsis_cinerea@_Eukaryota_Opisthokonta_Fungi_Dikarya_Basidiomycota_Agaricomycotina_Agaricomycetes_Agaricomycetidae_Agaricales_zzz_AAU011591_lanosterol_14_alpha_demethylase:0.2067759172,Coprinellus_micaceus@_Eukaryota_Opisthokonta_Fungi_Dikarya_Basidiomycota_Agaricomycotina_Agaricomycetes_Agaricomycetidae_Agaricales_zzz_TEB330331_cytochrome_P450:0.4554931120)23/63:0.0207868512,Psathyrella_aberdarensis@_Eukaryota_Opisthokonta_Fungi_Dikarya_Basidiomycota_Agaricomycotina_Agaricomycetes_Agaricomycetidae_Agaricales_zzz_RXW232851_hypothetical_protein_EST38_g2585:0.2451593678)91.4/91:0.0362612862,Crucibulum_laeve@_Eukaryota_Opisthokonta_Fungi_Dikarya_Basidiomycota_Agaricomycotina_Agaricomycetes_Agaricomycetidae_Agaricales_zzz_TFK332091_lanosterol_14_alpha_demethylase:0.1860053898)84.2/82:0.0292061195,Crucibulum_laeve@_Eukaryota_Opisthokonta_Fungi_Dikarya_Basidiomycota_Agaricomycotina_Agaricomycetes_Agaricomycetidae_Agaricales_zzz_TFK372491_lanosterol_14_alpha_demethylase:0.4231594998)17.9/70:0.0068308470)94.1/98:0.0316137867,(Agaricus_bisporus@_Eukaryota_Opisthokonta_Fungi_Dikarya_Basidiomycota_Agaricomycotina_Agaricomycetes_Agaricomycetidae_Agaricales_zzz_XP_0073314171_hypothetical_protein_AGABI1DRAFT_114898:0.2461229003,Moniliophthora_perniciosa@_Eukaryota_Opisthokonta_Fungi_Dikarya_Basidiomycota_Agaricomycotina_Agaricomycetes_Agaricomycetidae_Agaricales_zzz_EEB969691_hypothetical_protein_MPER_03805:0.2412213946)45.4/90:0.0263935626)26.8/84:0.0215104503)92.6/96:0.0267809439,(((Lentinula_edodes@_Eukaryota_Opisthokonta_Fungi_Dikarya_Basidiomycota_Agaricomycotina_Agaricomycetes_Agaricomycetidae_Agaricales_zzz_GAW100421_lanosterol_14_alpha_demethylase:0.0741109372,(Gymnopus_androsaceus@_Eukaryota_Opisthokonta_Fungi_Dikarya_Basidiomycota_Agaricomycotina_Agaricomycetes_Agaricomycetidae_Agaricales_zzz_KAE93998431_cytochrome_P450_51_partial:0.0180560806,((Gymnopus_androsaceus@_Eukaryota_Opisthokonta_Fungi_Dikarya_Basidiomycota_Agaricomycotina_Agaricomycetes_Agaricomycetidae_Agaricales_zzz_KAE93953041_cytochrome_P450:0.0542528886,(Gymnopus_androsaceus@_Eukaryota_Opisthokonta_Fungi_Dikarya_Basidiomycota_Agaricomycotina_Agaricomycetes_Agaricomycetidae_Agaricales_zzz_KAE93952991_hypothetical_protein_BT96DRAFT_942561:0.2105939185,Gymnopus_androsaceus@_Eukaryota_Opisthokonta_Fungi_Dikarya_Basidiomycota_Agaricomycotina_Agaricomycetes_Agaricomycetidae_Agaricales_zzz_KAE93906941_cytochrome_P450:0.2782073051)99.9/100:0.2996399581)64.7/100:0.0443209408,Gymnopus_androsaceus@_Eukaryota_Opisthokonta_Fungi_Dikarya_Basidiomycota_Agaricomycotina_Agaricomycetes_Agaricomycetidae_Agaricales_zzz_KAE93907011_cytochrome_P450:0.1349162092)86.4/100:0.0131763766)98.1/100:0.0515766384)100/100:0.1263703639,(Dendrothele_bispora@_Eukaryota_Opisthokonta_Fungi_Dikarya_Basidiomycota_Agaricomycotina_Agaricomycetes_Agaricomycetes_incertae_sedis_Corticiales_zzz_THU773631_cytochrome_P450:0.2234396468,(Mycena_chlorophos@_Eukaryota_Opisthokonta_Fungi_Dikarya_Basidiomycota_Agaricomycotina_Agaricomycetes_Agaricomycetidae_Agaricales_zzz_GAT507361_lanosterol_14_alpha_demethylase:0.0992422442,Mycena_chlorophos@_Eukaryota_Opisthokonta_Fungi_Dikarya_Basidiomycota_Agaricomycotina_Agaricomycetes_Agaricomycetidae_Agaricales_zzz_GAT517261_lanosterol_14_alpha_demethylase:0.0683547707)100/100:0.2038707489)85.6/97:0.0577350995)25.8/86:0.0213932122,((Armillaria_gallica@_Eukaryota_Opisthokonta_Fungi_Dikarya_Basidiomycota_Agaricomycotina_Agaricomycetes_Agaricomycetidae_Agaricales_zzz_PBL035901_cytochrome_P450:0.1702391630,Cylindrobasidium_torrendii@_Eukaryota_Opisthokonta_Fungi_Dikarya_Basidiomycota_Agaricomycotina_Agaricomycetes_Agaricomycetes_incertae_sedis_Corticiales_zzz_KIY691041_lanosterol_14_alpha_demethylase:0.4262505240)87/98:0.0829128189,(Schizophyllum_commune@_Eukaryota_Opisthokonta_Fungi_Dikarya_Basidiomycota_Agaricomycotina_Agaricomycetes_Agaricomycetidae_Agaricales_zzz_XP_0030319991_uncharacterized_protein_SCHCODRAFT_55526:0.2683480349,Fistulina_hepatica@_Eukaryota_Opisthokonta_Fungi_Dikarya_Basidiomycota_Agaricomycotina_Agaricomycetes_Agaricomycetidae_Agaricales_zzz_KIY439051_cytochrome_P450:0.3287409237)98.3/99:0.1240897117)80.9/91:0.0376218339)65.1/92:0.0265978263)83.2/92:0.0185948492,((Rhizopogon_vesiculosus@_Eukaryota_Opisthokonta_Fungi_Dikarya_Basidiomycota_Agaricomycotina_Agaricomycetes_Agaricomycetidae_Boletales_zzz_OJA191001_hypothetical_protein_AZE42_10044_partial:0.2245847727,Coniophora_puteana@_Eukaryota_Opisthokonta_Fungi_Dikarya_Basidiomycota_Agaricomycotina_Agaricomycetes_Agaricomycetidae_Boletales_zzz_XP_0077702971_cytochrome_P450:0.2817504518)4.8/90:0.0215664885,Pisolithus_microcarpus@_Eukaryota_Opisthokonta_Fungi_Dikarya_Basidiomycota_Agaricomycotina_Agaricomycetes_Agaricomycetidae_Boletales_zzz_KIK177791_hypothetical_protein_PISMIDRAFT_14864:0.3453528269)97.5/97:0.0749276481)88/96:0.0191792651)71.7/81:0.0253344052,Wolfiporia_cocos@_Eukaryota_Opisthokonta_Fungi_Dikarya_Basidiomycota_Agaricomycotina_Agaricomycetes_Agaricomycetes_incertae_sedis_Polyporales_zzz_PCH397661_cytochrome_P450:0.6773252004)97.9/96:0.0661934923,(Schizopora_paradoxa@_Eukaryota_Opisthokonta_Fungi_Dikarya_Basidiomycota_Agaricomycotina_Agaricomycetes_Agaricomycetes_incertae_sedis_Corticiales_zzz_KLO060971_lanosterol_14_alpha_demethylase:0.2279454615,(Sistotremastrum_suecicum@_Eukaryota_Opisthokonta_Fungi_Dikarya_Basidiomycota_Agaricomycotina_Agaricomycetes_Agaricomycetes_incertae_sedis_Trechisporales_zzz_KZT421371_cytochrome_P450:0.0972750007,Sistotremastrum_suecicum@_Eukaryota_Opisthokonta_Fungi_Dikarya_Basidiomycota_Agaricomycotina_Agaricomycetes_Agaricomycetes_incertae_sedis_Trechisporales_zzz_KZT382581_cytochrome_P450:0.3346033302)100/100:0.1407972376)48.4/95:0.0400453932)97.7/82:0.0434827677,(((Auricularia_subglabra@_Eukaryota_Opisthokonta_Fungi_Dikarya_Basidiomycota_Agaricomycotina_Agaricomycetes_Agaricomycetes_incertae_sedis_Auriculariales_zzz_EJD490691_cytochrome_P450:0.2255230292,(Sanghuangporus_baumii@_Eukaryota_Opisthokonta_Fungi_Dikarya_Basidiomycota_Agaricomycotina_Agaricomycetes_Agaricomycetes_incertae_sedis_Hymenochaetales_zzz_OCB872241_lanosterol_14_alpha_demethylase:0.2450098400,(Pyrrhoderma_noxium@_Eukaryota_Opisthokonta_Fungi_Dikarya_Basidiomycota_Agaricomycotina_Agaricomycetes_Agaricomycetes_incertae_sedis_Hymenochaetales_zzz_PAV214431_lanosterol_14_alpha_demethylase:0.0861825193,Phellinidium_pouzarii@_Eukaryota_Opisthokonta_Fungi_Dikarya_Basidiomycota_Agaricomycotina_Agaricomycetes_Agaricomycetes_incertae_sedis_Hymenochaetales_zzz_THH066171_hypothetical_protein_EW145_g3959:0.9370384729)85.9/100:0.0896571062)100/100:0.1607732613)92.8/80:0.0444180530,Serendipita_indica@_Eukaryota_Opisthokonta_Fungi_Dikarya_Basidiomycota_Agaricomycotina_Agaricomycetes_Agaricomycetes_incertae_sedis_Sebacinales_zzz_CCA746061_related_to_sterol_14_alpha_demethylase:0.3300031725)31.2/76:0.0071806964,Sphaerobolus_stellatus@_Eukaryota_Opisthokonta_Fungi_Dikarya_Basidiomycota_Agaricomycotina_Agaricomycetes_Phallomycetidae_Geastrales_zzz_KIJ362421_hypothetical_protein_M422DRAFT_76275:0.4482371364)95/83:0.0302042289)94/93:0.0457244916,Botryobasidium_botryosum@_Eukaryota_Opisthokonta_Fungi_Dikarya_Basidiomycota_Agaricomycotina_Agaricomycetes_Agaricomycetes_incertae_sedis_Cantharellales_zzz_KDQ193131_hypothetical_protein_BOTBODRAFT_27902:0.2672030213)0/32:0.0100544174,(((Rhizoctonia_solani@_Eukaryota_Opisthokonta_Fungi_Dikarya_Basidiomycota_Agaricomycotina_Agaricomycetes_Agaricomycetes_incertae_sedis_Cantharellales_zzz_CEL554391_cytochrome_P450_family_51_sterol_14_demethylase:0.0124416733,Rhizoctonia_solani@_Eukaryota_Opisthokonta_Fungi_Dikarya_Basidiomycota_Agaricomycotina_Agaricomycetes_Agaricomycetes_incertae_sedis_Cantharellales_zzz_ELU403511_lanosterol_14_alpha_demethylase:0.0681593819)99.9/100:0.1762467638,Rhizoctonia_solani@_Eukaryota_Opisthokonta_Fungi_Dikarya_Basidiomycota_Agaricomycotina_Agaricomycetes_Agaricomycetes_incertae_sedis_Cantharellales_zzz_CUA687221_cytochrome_P450_family_51_sterol_14_demethylase:0.3470774417)94.5/99:0.0658150374,Tulasnella_calospora@_Eukaryota_Opisthokonta_Fungi_Dikarya_Basidiomycota_Agaricomycotina_Agaricomycetes_Agaricomycetes_incertae_sedis_Cantharellales_zzz_KIO283591_hypothetical_protein_M407DRAFT_14737:0.3154189413)90.4/92:0.0376740086)83.2/64:0.0244503416,(Dacryopinax_primogenitus@_Eukaryota_Opisthokonta_Fungi_Dikarya_Basidiomycota_Agaricomycotina_Dacrymycetes_Dacrymycetales_Dacrymycetaceae_zzz_EJU049791_lanosterol_14_alpha_demethylase:0.1850341372,Calocera_viscosa@_Eukaryota_Opisthokonta_Fungi_Dikarya_Basidiomycota_Agaricomycotina_Dacrymycetes_Dacrymycetales_Dacrymycetaceae_zzz_KZP005051_cytochrome_P450_51:0.2350370980)100/100:0.1482817974)95.9/99:0.0519659761,(Phaffia_rhodozyma@_Eukaryota_Opisthokonta_Fungi_Dikarya_Basidiomycota_Agaricomycotina_Tremellomycetes_Cystofilobasidiales_Mrakiaceae_zzz_AKE493461_lanosterol_14_alpha_demethylase:0.2766984195,((Kwoniella_dejecticola@_Eukaryota_Opisthokonta_Fungi_Dikarya_Basidiomycota_Agaricomycotina_Tremellomycetes_Tremellales_Cryptococcaceae_zzz_XP_0182632851_cytochrome_P450_family_51_sterol_14_demethylase:0.1589740652,(Cryptococcus_gattii@_Eukaryota_Opisthokonta_Fungi_Dikarya_Basidiomycota_Agaricomycotina_Tremellomycetes_Tremellales_Cryptococcaceae_zzz_KIS009931_cytochrome_P450_family_51_sterol_14_demethylase:0.0165495919,Cryptococcus_neoformans@_Eukaryota_Opisthokonta_Fungi_Dikarya_Basidiomycota_Agaricomycotina_Tremellomycetes_Tremellales_Cryptococcaceae_zzz_AAQ881281_cytochrome_P450_lanosterol_14a_demethylase:0.0617494864)100/100:0.1280514947)94.9/100:0.0603549159,(((Saitozyma_podzolica@_Eukaryota_Opisthokonta_Fungi_Dikarya_Basidiomycota_Agaricomycotina_Tremellomycetes_Tremellales_Trimorphomycetaceae_zzz_RSH815491_Lanosterol_14_alpha_demethylase:0.1244384742,((Trichosporon_asahii@_Eukaryota_Opisthokonta_Fungi_Dikarya_Basidiomycota_Agaricomycotina_Tremellomycetes_Trichosporonales_Trichosporonaceae_zzz_ADN442811_lanosterol_14_alpha_demethylase:0.0023135719,Trichosporon_asahii@_Eukaryota_Opisthokonta_Fungi_Dikarya_Basidiomycota_Agaricomycotina_Tremellomycetes_Trichosporonales_Trichosporonaceae_zzz_EKD007301_lanosterol_14_alpha_demethylase:0.0000010000)98.1/100:0.0337253272,Trichosporon_asahii@_Eukaryota_Opisthokonta_Fungi_Dikarya_Basidiomycota_Agaricomycotina_Tremellomycetes_Trichosporonales_Trichosporonaceae_zzz_XP_0141841031_lanosterol_14_alpha_demethylase:0.0343762915)100/100:0.2518516434)11.6/75:0.0385819247,Kockovaella_imperatae@_Eukaryota_Opisthokonta_Fungi_Dikarya_Basidiomycota_Agaricomycotina_Tremellomycetes_Tremellales_Cuniculitremaceae_zzz_XP_0218709571_lanosterol_14_alpha_demethylase:0.3877040143)46.7/80:0.0346035683,Tremella_mesenterica@_Eukaryota_Opisthokonta_Fungi_Dikarya_Basidiomycota_Agaricomycotina_Tremellomycetes_Tremellales_Tremellaceae_zzz_RXK368401_cytochrome_P450_family_51_sterol_14_demethylase:0.2512669941)96.6/81:0.0595837030)100/100:0.2212709708)96.4/100:0.0732539398)96.8/100:0.0641668636,Wallemia_ichthyophaga@_Eukaryota_Opisthokonta_Fungi_Dikarya_Basidiomycota_Agaricomycotina_Wallemiomycetes_Wallemiales_Wallemiales_incertae_sedis_zzz_TIB659411_hypothetical_protein_E3P77_02564:0.3386166391)98.3/100:0.0683823387,((((((Malassezia_sympodialis@_Eukaryota_Opisthokonta_Fungi_Dikarya_Basidiomycota_Ustilaginomycotina_Malasseziomycetes_Malasseziales_Malasseziaceae_zzz_XP_0187403141_uncharacterized_protein_MSY001_1752:0.2393956277,Ustilago_hordei@_Eukaryota_Opisthokonta_Fungi_Dikarya_Basidiomycota_Ustilaginomycotina_Ustilaginomycetes_Ustilaginales_Ustilaginaceae_zzz_CCF504511_probable_sterol_14_alpha_demethylase:0.2366116682)50/87:0.0276133033,Tilletia_indica@_Eukaryota_Opisthokonta_Fungi_Dikarya_Basidiomycota_Ustilaginomycotina_Exobasidiomycetes_Tilletiales_Tilletiaceae_zzz_KAE82324991_hypothetical_protein_CF326_g2477:0.1954060830)51.6/88:0.0352313700,Violaceomyces_palustris@_Eukaryota_Opisthokonta_Fungi_Dikarya_Basidiomycota_Ustilaginomycotina_Ustilaginomycetes_Violaceomycetales_Violaceomycetaceae_zzz_PWN518571_cytochrome_P450:0.1842358895)62.2/91:0.0329926235,(Meira_miltonrushii@_Eukaryota_Opisthokonta_Fungi_Dikarya_Basidiomycota_Ustilaginomycotina_Exobasidiomycetes_Exobasidiales_Brachybasidiaceae_zzz_XP_0253577091_cytochrome_P450_51:0.1726467698,Ceraceosorus_bombacis@_Eukaryota_Opisthokonta_Fungi_Dikarya_Basidiomycota_Ustilaginomycotina_Exobasidiomycetes_Ceraceosorales_Ceraceosoraceae_zzz_CEH132881_cytochrome_p450:0.2632650430)82.5/93:0.0496816613)92.6/99:0.0386332071,(Pseudomicrostroma_glucosiphilum@_zzz_XP_0253494171_cytochrome_P450:0.2516950034,Acaromyces_ingoldii@_Eukaryota_Opisthokonta_Fungi_Dikarya_Basidiomycota_Ustilaginomycotina_Exobasidiomycetes_Exobasidiales_Cryptobasidiaceae_zzz_XP_0253758551_cytochrome_P450:0.2998020828)79.7/100:0.0576635966)99.5/100:0.1012754276,((Mixia_osmundae@_Eukaryota_Opisthokonta_Fungi_Dikarya_Basidiomycota_Pucciniomycotina_Mixiomycetes_Mixiales_Mixiaceae_zzz_XP_0145697101_hypothetical_protein_L969DRAFT_15559:0.3424012553,((Rhodotorula_sp@_Eukaryota_Opisthokonta_Fungi_Dikarya_Basidiomycota_mitosporic_Basidiomycota_zzz_TKA539791_hypothetical_protein_B0A53_03258:0.0849808836,Sporidiobolus_salmonicolor@_Eukaryota_Opisthokonta_Fungi_Dikarya_Basidiomycota_Pucciniomycotina_Microbotryomycetes_Sporidiobolales_Sporidiobolaceae_zzz_CEQ416901_SPOSA6832_03419:0.1094123529)99.6/100:0.1194421434,(Microbotryum_lychnidis_dioicae@_Eukaryota_Opisthokonta_Fungi_Dikarya_Basidiomycota_Pucciniomycotina_Microbotryomycetes_Microbotryales_Microbotryaceae_zzz_KDE025911_hypothetical_protein_MVLG_06854:0.0239293924,Microbotryum_silenes_dioicae@_Eukaryota_Opisthokonta_Fungi_Dikarya_Basidiomycota_Pucciniomycotina_Microbotryomycetes_Microbotryales_Microbotryaceae_zzz_SGZ347031_BQ5605_C076g12942:0.0710959448)99.5/100:0.1268890497)100/100:0.2291390736)32.6/94:0.0856934948,(Phakopsora_pachyrhizi@_Eukaryota_Opisthokonta_Fungi_Dikarya_Basidiomycota_Pucciniomycotina_Pucciniomycetes_Pucciniales_Phakopsoraceae_zzz_AGJ897331_eburicol_14_alpha_demethylase:0.2284427376,((Puccinia_striiformis@_Eukaryota_Opisthokonta_Fungi_Dikarya_Basidiomycota_Pucciniomycotina_Pucciniomycetes_Pucciniales_Pucciniaceae_zzz_AEM555751_cytochrome_P450:0.0738226437,Puccinia_sorghi@_Eukaryota_Opisthokonta_Fungi_Dikarya_Basidiomycota_Pucciniomycotina_Pucciniomycetes_Pucciniales_Pucciniaceae_zzz_KNZ552701_eburicol_14_alpha_demethylase:0.1126782274)99.9/100:0.1429049013,Melampsora_larici_populina@_Eukaryota_Opisthokonta_Fungi_Dikarya_Basidiomycota_Pucciniomycotina_Pucciniomycetes_Pucciniales_Melampsoraceae_zzz_XP_0074185201_uncharacterized_protein_MELLADRAFT_46108:0.2169687117)36.2/75:0.0417443231)100/100:0.2182051367)99.5/100:0.1565435417)65.8/99:0.0495619976)97.6/100:0.0839172582,(((((Absidia_repens@_Eukaryota_Opisthokonta_Fungi_Mucoromycota_Mucoromycotina_Mucorales_Cunninghamellaceae_zzz_ORZ158041_lanosterol_14_alpha_demethylase:0.2034486917,(Parasitella_parasitica@_Eukaryota_Opisthokonta_Fungi_Mucoromycota_Mucoromycotina_Mucorales_Mucorineae_Mucoraceae_zzz_CEP201311_hypothetical_protein:0.1543347799,Rhizopus_microsporus@_Eukaryota_Opisthokonta_Fungi_Mucoromycota_Mucoromycotina_Mucorales_Mucorineae_Rhizopodaceae_zzz_CEG804701_Putative_Lanosterol_14_alpha_demethylase:0.2553923713)99.9/100:0.2370747019)78.9/100:0.0586299608,(Parasitella_parasitica@_Eukaryota_Opisthokonta_Fungi_Mucoromycota_Mucoromycotina_Mucorales_Mucorineae_Mucoraceae_zzz_CEP179791_hypothetical_protein:0.1528133856,Rhizopus_microsporus@_Eukaryota_Opisthokonta_Fungi_Mucoromycota_Mucoromycotina_Mucorales_Mucorineae_Rhizopodaceae_zzz_CEG819601_Putative_Lanosterol_14_alpha_demethylase:0.1186517914)96.4/100:0.0734306428)100/100:0.2684029031,((Jimgerdemannia_flammicorona@_zzz_RUS290881_lanosterol_14_alpha_demethylase:0.0000022122,Jimgerdemannia_flammicorona@_zzz_RUP519861_lanosterol_14_alpha_demethylase:0.0021032224)100/100:0.1474206747,Endogone_sp@_Eukaryota_Opisthokonta_Fungi_Mucoromycota_Mucoromycotina_Endogonales_zzz_RUS172801_lanosterol_14_alpha_demethylase:0.1743748090)99.7/100:0.1570443753)99.2/100:0.1135688475,Jimgerdemannia_flammicorona@_zzz_RUS321111_lanosterol_14_alpha_demethylase:0.4021874113)100/100:0.1648233898,(((((Linnemannia_elongata@_zzz_KAF93297471_Lanosterol_14_alpha_demethylase:0.4252739729,(Basidiobolus_meristosporus@_Eukaryota_Opisthokonta_Fungi_Zoopagomycota_Entomophthoromycotina_Basidiobolomycetes_Basidiobolales_Basidiobolaceae_zzz_ORY072411_lanosterol_14_alpha_demethylase:0.2336505240,Basidiobolus_meristosporus@_Eukaryota_Opisthokonta_Fungi_Zoopagomycota_Entomophthoromycotina_Basidiobolomycetes_Basidiobolales_Basidiobolaceae_zzz_ORX926711_14_alpha_sterol_demethylase_Cyp51B:0.2647614555)100/100:0.2467877964)81.2/99:0.0549791339,Syncephalis_pseudoplumigaleata@_Eukaryota_Opisthokonta_Fungi_Zoopagomycota_Zoopagomycotina_Zoopagales_zzz_RKP272551_lanosterol_14_alpha_demethylase:0.4982660634)94.4/98:0.0853187018,((Allomyces_macrogynus@_Eukaryota_Opisthokonta_Fungi_Blastocladiomycota_Blastocladiomycetes_Blastocladiales_Blastocladiaceae_zzz_KNE681691_hypothetical_protein_AMAG_13331:0.2848165743,Catenaria_anguillulae@_Eukaryota_Opisthokonta_Fungi_Blastocladiomycota_Blastocladiomycetes_Blastocladiales_Catenariaceae_zzz_ORZ324861_cytochrome_P450:0.4387183309)100/100:0.2122593200,((Synchytrium_endobioticum@_Eukaryota_Opisthokonta_Fungi_Chytridiomycota_Chytridiomycetes_Chytridiomycetes_incertae_sedis_Synchytriaceae_zzz_TPX505971_hypothetical_protein_SeLEV6574_g00781:0.3248999649,(((Batrachochytrium_salamandrivorans@_Eukaryota_Opisthokonta_Fungi_Chytridiomycota_Chytridiomycetes_Rhizophydiales_Rhizophydiales_incertae_sedis_zzz_OON052301_hypothetical_protein_BSLG_04845:0.2287244581,Batrachochytrium_dendrobatidis@_Eukaryota_Opisthokonta_Fungi_Chytridiomycota_Chytridiomycetes_Rhizophydiales_Rhizophydiales_incertae_sedis_zzz_XP_0066819731_uncharacterized_protein_BATDEDRAFT_33694:0.2372284126)99.3/100:0.1502134555,Chytriomyces_confervae@_Eukaryota_Opisthokonta_Fungi_Chytridiomycota_Chytridiomycetes_Chytridiales_Chytriomycetaceae_zzz_TPX772631_hypothetical_protein_CcCBS67573_g01483:0.3894333608)89.9/100:0.0995644707,Powellomyces_hirtus@_Eukaryota_Opisthokonta_Fungi_Chytridiomycota_Chytridiomycetes_Spizellomycetales_Powellomycetaceae_zzz_TPX556741_hypothetical_protein_PhCBS80983_g05118:0.3050751630)100/100:0.3134754211)37.3/98:0.0549735369,(Gonapodya_prolifera@_Eukaryota_Opisthokonta_Fungi_Chytridiomycota_Monoblepharidomycetes_Monoblepharidales_Gonapodyaceae_zzz_KXS216151_cytochrome_P450:0.5285262773,Conidiobolus_coronatus@_Eukaryota_Opisthokonta_Fungi_Zoopagomycota_Entomophthoromycotina_Entomophthoromycetes_Entomophthorales_Ancylistaceae_zzz_KXN682921_cytochrome_P450_partial:0.5691881008)77.9/63:0.1056880191)89.9/69:0.0918219818)91.8/76:0.0783575277)43.5/46:0.0451546405,((Dimargaris_cristalligena@_Eukaryota_Opisthokonta_Fungi_Zoopagomycota_Kickxellomycotina_Dimargaritales_Dimargaritaceae_zzz_RKP333111_lanosterol_14_alpha_demethylase:0.4144718812,Diversispora_epigaea@_Eukaryota_Opisthokonta_Fungi_Mucoromycota_Glomeromycotina_Glomeromycetes_Diversisporales_Diversisporaceae_zzz_RHZ452511_hypothetical_protein_Glove_682g18:0.5121387219)68.1/94:0.1037159697,(((Smittium_angustum@_Eukaryota_Opisthokonta_Fungi_Zoopagomycota_Kickxellomycotina_Harpellales_Legeriomycetaceae_zzz_PWA034621_hypothetical_protein_BB558_000373:0.1576688941,(Smittium_megazygosporum@_Eukaryota_Opisthokonta_Fungi_Zoopagomycota_Kickxellomycotina_Harpellales_Legeriomycetaceae_zzz_PVV010341_hypothetical_protein_BB560_004566:0.1647246636,Smittium_simulii@_Eukaryota_Opisthokonta_Fungi_Zoopagomycota_Kickxellomycotina_Harpellales_Legeriomycetaceae_zzz_PVU928721_hypothetical_protein_BB561_003573:0.2041454663)96.8/100:0.0604264159)95.2/100:0.0544146565,Smittium_culicis@_Eukaryota_Opisthokonta_Fungi_Zoopagomycota_Kickxellomycotina_Harpellales_Legeriomycetaceae_zzz_OMJ177661_Lanosterol_14_alpha_demethylase:0.2625443670)97.5/100:0.1085936245,(Coemansia_reversa@_Eukaryota_Opisthokonta_Fungi_Zoopagomycota_Kickxellomycotina_Kickxellales_Kickxellaceae_zzz_PIA153061_lanosterol_14_alpha_demethylase_erg11:0.2250007253,Linderina_pennispora@_Eukaryota_Opisthokonta_Fungi_Zoopagomycota_Kickxellomycotina_Kickxellales_Kickxellaceae_zzz_ORX728541_lanosterol_14_alpha_demethylase:0.1281008521)100/100:0.2582267190)100/100:0.3078139644)92.3/96:0.0808059401)93.5/52:0.0677042538,((((((((((((((((Myotis_brandtii@_Eukaryota_Opisthokonta_Metazoa_Eumetazoa_Bilateria_Deuterostomia_Chordata_Craniata_Vertebrata_zzz_EPQ138871_Lanosterol_14_alpha_demethylase_partial:0.0353715056,((Nannospalax_galili@_Eukaryota_Opisthokonta_Metazoa_Eumetazoa_Bilateria_Deuterostomia_Chordata_Craniata_Vertebrata_zzz_XP_0088208051_lanosterol_14_alpha_demethylase:0.0196936522,Cricetulus_griseus@_Eukaryota_Opisthokonta_Metazoa_Eumetazoa_Bilateria_Deuterostomia_Chordata_Craniata_Vertebrata_zzz_ERE870711_lanosterol_14_alpha_demethylase_like_protein:0.0403202156)83.4/100:0.0121783886,Camelus_ferus@_Eukaryota_Opisthokonta_Metazoa_Eumetazoa_Bilateria_Deuterostomia_Chordata_Craniata_Vertebrata_zzz_EPY861501_hypothetical_protein_CB1_000326003:0.0461844132)99.7/100:0.0580555621)80.1/95:0.0275810252,Pteropus_alecto@_Eukaryota_Opisthokonta_Metazoa_Eumetazoa_Bilateria_Deuterostomia_Chordata_Craniata_Vertebrata_zzz_ELK044611_UPF0625_coiled_coil_domain_containing_protein_ENSP00000359845_like_protein:0.7697804658)0/78:0.0022861257,Monodelphis_domestica@_Eukaryota_Opisthokonta_Metazoa_Eumetazoa_Bilateria_Deuterostomia_Chordata_Craniata_Vertebrata_zzz_XP_0075050731_PREDICTED_leucine_rich_repeat_and_death_domain_containing_protein_1_isoform_X3:0.0879388988)98.4/99:0.0412117854,((Dromaius_novaehollandiae@_Eukaryota_Opisthokonta_Metazoa_Eumetazoa_Bilateria_Deuterostomia_Chordata_Craniata_Vertebrata_zzz_XP_0259543761_leucine_rich_repeat_and_death_domain_containing_protein_1_isoform_X2:0.0429572725,Bambusicola_thoracicus@_Eukaryota_Opisthokonta_Metazoa_Eumetazoa_Bilateria_Deuterostomia_Chordata_Craniata_Vertebrata_zzz_POI264551_hypothetical_protein_CIB84_009794_partial:0.0588313051)65/100:0.0233598666,((Ophiophagus_hannah@_Eukaryota_Opisthokonta_Metazoa_Eumetazoa_Bilateria_Deuterostomia_Chordata_Craniata_Vertebrata_zzz_ETE646351_Lanosterol_14_alpha_demethylase:0.1500725064,Paroedura_picta@_Eukaryota_Opisthokonta_Metazoa_Eumetazoa_Bilateria_Deuterostomia_Chordata_Craniata_Vertebrata_zzz_GCF515791_hypothetical_protein_parPi_0012917:0.0827635154)90.7/100:0.0305866692,Chelonia_mydas@_Eukaryota_Opisthokonta_Metazoa_Eumetazoa_Bilateria_Deuterostomia_Chordata_Craniata_Vertebrata_zzz_EMP352931_Lanosterol_14_alpha_demethylase:0.0729601161)88/98:0.0253037951)20.4/55:0.0210594850)100/100:0.0960280543,((Anabarilius_grahami@_Eukaryota_Opisthokonta_Metazoa_Eumetazoa_Bilateria_Deuterostomia_Chordata_Craniata_Vertebrata_zzz_ROK649491_Lanosterol_14_alpha_demethylase:0.0617526561,Cyprinus_carpio@_Eukaryota_Opisthokonta_Metazoa_Eumetazoa_Bilateria_Deuterostomia_Chordata_Craniata_Vertebrata_zzz_KTF951721_hypothetical_protein_cypCar_00022320:0.1701894258)99/100:0.0686149506,Bagarius_yarrelli@_Eukaryota_Opisthokonta_Metazoa_Eumetazoa_Bilateria_Deuterostomia_Chordata_Craniata_Vertebrata_zzz_TTZ703601_Lanosterol_14_alpha_demethylase:0.1668565414)95.2/84:0.0374335656)81.7/56:0.0151890895,(Oryzias_javanicus@_Eukaryota_Opisthokonta_Metazoa_Eumetazoa_Bilateria_Deuterostomia_Chordata_Craniata_Vertebrata_zzz_RVE672741_hypothetical_protein_OJAV_G00115690:0.1154178779,(Takifugu_bimaculatus@_Eukaryota_Opisthokonta_Metazoa_Eumetazoa_Bilateria_Deuterostomia_Chordata_Craniata_Vertebrata_zzz_TNM929251_hypothetical_protein_fugu_018327:0.2185236738,Tetraodon_nigroviridis@_Eukaryota_Opisthokonta_Metazoa_Eumetazoa_Bilateria_Deuterostomia_Chordata_Craniata_Vertebrata_zzz_CAG108031_unnamed_protein_product_partial:0.3936451340)90.8/100:0.0479821669)98.9/100:0.0648324835)69.1/95:0.0560488119,Potamotrygon_motoro@_Eukaryota_Opisthokonta_Metazoa_Eumetazoa_Bilateria_Deuterostomia_Chordata_Craniata_Vertebrata_zzz_QFF914541_lanosterol_14_alpha_demethylase_isoform_4:0.2872820594)91.2/100:0.0665264707,Capitella_teleta@_Eukaryota_Opisthokonta_Metazoa_Eumetazoa_Bilateria_Protostomia_Lophotrochozoa_Annelida_Polychaeta_zzz_ELU177941_hypothetical_protein_CAPTEDRAFT_173561:0.3322876715)70.2/33:0.0353416115,Branchiostoma_belcheri@_Eukaryota_Opisthokonta_Metazoa_Eumetazoa_Bilateria_Deuterostomia_Chordata_Cephalochordata_Branchiostomidae_zzz_XP_0196460021_PREDICTED_lanosterol_14_alpha_demethylase_like:0.2940288662)86.4/33:0.0246248627,((Strongylocentrotus_intermedius@_Eukaryota_Opisthokonta_Metazoa_Eumetazoa_Bilateria_Deuterostomia_Echinodermata_Eleutherozoa_Echinozoa_zzz_AEL124581_14a_demethylase:0.1981953133,Acanthaster_planci@_Eukaryota_Opisthokonta_Metazoa_Eumetazoa_Bilateria_Deuterostomia_Echinodermata_Eleutherozoa_Asterozoa_zzz_XP_0220831981_lanosterol_14_alpha_demethylase_like:0.2755483052)83.5/99:0.0516740405,Saccoglossus_kowalevskii@_Eukaryota_Opisthokonta_Metazoa_Eumetazoa_Bilateria_Deuterostomia_Hemichordata_Enteropneusta_Harrimaniidae_zzz_XP_0027415861_PREDICTED_lanosterol_14_alpha_demethylase_like:0.2528409244)95.8/88:0.0613283326)24.2/66:0.0338334070,((Trichoplax_sp@_Eukaryota_Opisthokonta_Metazoa_Placozoa_zzz_RDD427811_Lanosterol_14_alpha_demethylase:0.1744754023,Trichoplax_adhaerens@_Eukaryota_Opisthokonta_Metazoa_Placozoa_zzz_XP_0021102341_hypothetical_protein_TRIADDRAFT_22633_partial:0.5523295011)98.4/98:0.1192855378,(Priapulus_caudatus@_Eukaryota_Opisthokonta_Metazoa_Eumetazoa_Bilateria_Protostomia_Ecdysozoa_Scalidophora_Priapulida_zzz_XP_0146613681_PREDICTED_lanosterol_14_alpha_demethylase_like:0.3388090313,(Aplysia_californica@_Eukaryota_Opisthokonta_Metazoa_Eumetazoa_Bilateria_Protostomia_Lophotrochozoa_Mollusca_Gastropoda_zzz_XP_0051031421_lanosterol_14_alpha_demethylase:0.1897845758,Helobdella_robusta@_Eukaryota_Opisthokonta_Metazoa_Eumetazoa_Bilateria_Protostomia_Lophotrochozoa_Annelida_Clitellata_zzz_XP_0090179501_hypothetical_protein_HELRODRAFT_157030:0.3648057773)89.2/93:0.0601390720)30.7/86:0.0318824919)64.5/77:0.0459710088)67.9/76:0.0344949224,(Amphimedon_queenslandica@_Eukaryota_Opisthokonta_Metazoa_Porifera_Demospongiae_Heteroscleromorpha_Haplosclerida_Niphatidae_zzz_XP_0114070862_PREDICTED_lanosterol_14_alpha_demethylase_like:0.3246736461,Hypsibius_dujardini@_Eukaryota_Opisthokonta_Metazoa_Eumetazoa_Bilateria_Protostomia_Ecdysozoa_Panarthropoda_Tardigrada_zzz_OQV168441_Lanosterol_14_alpha_demethylase:0.3570494672)93.8/97:0.0696748456)99.1/91:0.1181029439,((Sphaeroforma_arctica@_Eukaryota_Opisthokonta_Opisthokonta_incertae_sedis_Ichthyosporea_Ichthyophonida_zzz_XP_0141544461_hypothetical_protein_SARC_07091:0.5001106144,Capsaspora_owczarzaki@_Eukaryota_Opisthokonta_Opisthokonta_incertae_sedis_Ichthyosporea_zzz_XP_0043462681_cytochrome_P450:0.3424591689)42.3/100:0.1016064913,(Monosiga_brevicollis@_Eukaryota_Opisthokonta_Choanoflagellida_Craspedida_Salpingoecidae_zzz_XP_0017487471_uncharacterized_protein_MONBRDRAFT_38433:0.1739668462,Salpingoeca_rosetta@_Eukaryota_Opisthokonta_Choanoflagellida_Craspedida_Salpingoecidae_zzz_XP_0049905531_lanosterol_14_alpha_demethylase:0.3736630192)100/100:0.5131904617)42.5/81:0.0902204596)92.3/89:0.0844042668,Lingula_anatina@_Eukaryota_Opisthokonta_Metazoa_Eumetazoa_Bilateria_Protostomia_Lophotrochozoa_Brachiopoda_Linguliformea_zzz_XP_0134110691_lanosterol_14_alpha_demethylase:0.9819293721)99.6/100:0.2136806837,(((((((Nannochloropsis_salina@_Eukaryota_Stramenopiles_Eustigmatophyceae_Eustigmatales_Monodopsidaceae_zzz_TFJ861311_hypothetical_protein_NSK_002339:0.5018087796,(((archaeon_@_Archaea_unclassified_Archaea_zzz_RYH131921_cytochrome_P450:0.3660681052,Ectocarpus_siliculosus@_Eukaryota_Stramenopiles_PX_clade_Phaeophyceae_Ectocarpales_Ectocarpaceae_zzz_CBN787901_Obtusifoliol_14alpha_Demethylase:0.4005616772)35.4/91:0.0693808767,Aureococcus_anophagefferens@_Eukaryota_Stramenopiles_Pelagophyceae_Pelagomonadales_zzz_XP_0090371211_hypothetical_protein_AURANDRAFT_71622:0.4927476970)83.9/98:0.0641871371,((Phaeodactylum_tricornutum@_Eukaryota_Stramenopiles_Bacillariophyta_Bacillariophyceae_Bacillariophycidae_Naviculales_Phaeodactylaceae_zzz_XP_0021855381_predicted_protein:0.2377409443,Pseudo_nitzschia_multistriata@_Eukaryota_Stramenopiles_Bacillariophyta_Bacillariophyceae_Bacillariophycidae_Bacillariales_Bacillariaceae_zzz_VEU384691_unnamed_protein_product:0.3726279111)96.8/100:0.0955867317,Thalassiosira_oceanica@_Eukaryota_Stramenopiles_Bacillariophyta_Coscinodiscophyceae_Thalassiosirophycidae_Thalassiosirales_Thalassiosiraceae_zzz_EJK780431_hypothetical_protein_THAOC_00080:0.2593073668)100/100:0.2037007874)94.6/98:0.0851297039)95.2/100:0.0994634597,((Aphanomyces_invadans@_Eukaryota_Stramenopiles_Oomycetes_Saprolegniales_Saprolegniaceae_zzz_RHY287771_hypothetical_protein_DYB32_005714:0.0337132172,Aphanomyces_astaci@_Eukaryota_Stramenopiles_Oomycetes_Saprolegniales_Saprolegniaceae_zzz_RHY874001_hypothetical_protein_DYB35_010976:0.0935059930)100/100:0.6221578175,Cafeteria_roenbergensis@_Eukaryota_Stramenopiles_Bicosoecida_Cafeteriaceae_zzz_KAA01491171_hypothetical_protein_FNF29_06205:0.7236905890)84.7/100:0.1022479928)74.5/99:0.0720508522,Hondaea_fermentalgiana@_zzz_GBG276091_Sterol_14_demethylase_partial:0.8532955964)70.2/98:0.0686918003,((((Guillardia_theta@_Eukaryota_Cryptophyta_Pyrenomonadales_Geminigeraceae_zzz_XP_0058265891_p450_superfamily_protein:0.6771354738,((Galdieria_sulphuraria@_Eukaryota_Rhodophyta_Bangiophyceae_Cyanidiales_Cyanidiaceae_zzz_XP_0057087601_cytochrome_P45_family_51_sterol_14_demethylase:0.3351055973,Cyanidioschyzon_merolae@_Eukaryota_Rhodophyta_Bangiophyceae_Cyanidiales_Cyanidiaceae_zzz_XP_0055389401_cytochrome_P450_family_51:0.4210225063)23.5/96:0.0506275624,((Gracilariopsis_chorda@_Eukaryota_Rhodophyta_Florideophyceae_Gracilariales_Gracilariaceae_zzz_PXF433261_Obtusifoliol_14_alpha_demethylase:0.4079901418,Porphyra_umbilicalis@_Eukaryota_Rhodophyta_Bangiophyceae_Bangiales_Bangiaceae_zzz_OSX747371_hypothetical_protein_BU14_0269s0017:0.3729962155)97.4/100:0.1333059163,Porphyridium_purpureum@_Eukaryota_Rhodophyta_Bangiophyceae_Porphyridiales_Porphyridiaceae_zzz_KAA84911871_Sterol_14_demethylase:0.5106770965)83.1/100:0.0922486776)98.8/100:0.1122523411)14.6/59:0.0415877373,Vitrella_brassicaformis@_Eukaryota_Alveolata_Chromerida_zzz_CEL980901_unnamed_protein_product:0.9499022855)25.1/68:0.0261442875,(Acanthamoeba_castellanii@_Eukaryota_Amoebozoa_Discosea_Longamoebia_Centramoebida_Acanthamoebidae_zzz_XP_0043342941_obtusifoliol_14alphademethylase_putative:0.4374848580,Thecamonas_trahens@_Eukaryota_Apusozoa_Apusomonadidae_zzz_XP_0137580491_cytochrome_P450_monooxygenase_CYP51G1:0.4756856200)99.1/99:0.1568012585)50/69:0.0337745987,((((Chlorella_sorokiniana@_Eukaryota_Viridiplantae_Chlorophyta_Trebouxiophyceae_Chlorellales_Chlorellaceae_zzz_PRW599331_sterol_14_desaturase:0.2025256006,(Auxenochlorella_protothecoides@_Eukaryota_Viridiplantae_Chlorophyta_Trebouxiophyceae_Chlorellales_Chlorellaceae_zzz_XP_0113982301_Obtusifoliol_14_alpha_demethylase:0.1932643883,Helicosporidium_sp@_Eukaryota_Viridiplantae_Chlorophyta_Trebouxiophyceae_Chlorellales_zzz_KDD768791_cytochrome_P450:0.2676790056)27.2/100:0.0501331802)99.9/100:0.1533768363,(((Chlamydomonas_reinhardtii@_Eukaryota_Viridiplantae_Chlorophyta_Chlorophyceae_Chlamydomonadales_Chlamydomonadaceae_zzz_XP_0017017881_sterol_14_desaturase:0.1157991835,Tetrabaena_socialis@_Eukaryota_Viridiplantae_Chlorophyta_Chlorophyceae_Chlamydomonadales_Tetrabaenaceae_zzz_PNH017691_Obtusifoliol_14_alpha_demethylase:0.1372842685)99.7/100:0.1147234019,Raphidocelis_subcapitata@_Eukaryota_Viridiplantae_Chlorophyta_Chlorophyceae_Sphaeropleales_Selenastraceae_zzz_GBF882061_sterol_14_desaturase:0.2474610209)90.6/100:0.0581482325,Chlamydomonas_eustigma@_Eukaryota_Viridiplantae_Chlorophyta_Chlorophyceae_Chlamydomonadales_Chlamydomonadaceae_zzz_GAX773391_hypothetical_protein_CEUSTIGMA_g4785t1:0.2321594251)100/100:0.1398424997)79.8/100:0.0483350191,(Coccomyxa_subellipsoidea@_Eukaryota_Viridiplantae_Chlorophyta_Trebouxiophyceae_Trebouxiophyceae_incertae_sedis_Coccomyxaceae_zzz_XP_0056460861_sterol_14_desaturase:0.2298097186,Trebouxia_sp@_Eukaryota_Viridiplantae_Chlorophyta_Trebouxiophyceae_zzz_KAA64186091_sterol_14_desaturase:0.4059009057)93.2/100:0.0784705473)100/100:0.1327365541,(((Chara_braunii@_Eukaryota_Viridiplantae_Streptophyta_Streptophytina_Charophyceae_Charales_Characeae_zzz_GBG729881_hypothetical_protein_CBR_g12707:0.4646980524,Klebsormidium_nitens@_Eukaryota_Viridiplantae_Streptophyta_Klebsormidiophyceae_Klebsormidiales_Klebsormidiaceae_zzz_GAQ817671_cytochrome_P450_family_51_sterol_14_demethylase:0.2240400384)43.7/100:0.0581594281,(((((((Mikania_micrantha@_Eukaryota_Viridiplantae_Streptophyta_Streptophytina_Embryophyta_Tracheophyta_Euphyllophyta_Spermatophyta_Magnoliophyta_zzz_KAD36418981_hypothetical_protein_E3N88_31122:0.1150511564,Daucus_carota@_Eukaryota_Viridiplantae_Streptophyta_Streptophytina_Embryophyta_Tracheophyta_Euphyllophyta_Spermatophyta_Magnoliophyta_zzz_KZM898881_hypothetical_protein_DCAR_022749:0.1330727821)81.3/89:0.0331002286,(Morella_rubra@_Eukaryota_Viridiplantae_Streptophyta_Streptophytina_Embryophyta_Tracheophyta_Euphyllophyta_Spermatophyta_Magnoliophyta_zzz_KAB12024391_Sterol_14_demethylase:0.0818742674,(((Salvia_splendens@_Eukaryota_Viridiplantae_Streptophyta_Streptophytina_Embryophyta_Tracheophyta_Euphyllophyta_Spermatophyta_Magnoliophyta_zzz_TEY928561_sterol_14_demethylase:0.1035963751,Spatholobus_suberectus@_Eukaryota_Viridiplantae_Streptophyta_Streptophytina_Embryophyta_Tracheophyta_Euphyllophyta_Spermatophyta_Magnoliophyta_zzz_TKY755461_Sterol_14_demethylase:0.1324699304)86.5/90:0.0199984371,Cinnamomum_micranthum@_Eukaryota_Viridiplantae_Streptophyta_Streptophytina_Embryophyta_Tracheophyta_Euphyllophyta_Spermatophyta_Magnoliophyta_zzz_RWR759171_Cytochrome_P450:0.0951672903)9.5/75:0.0140063327,(Vitis_vinifera@_Eukaryota_Viridiplantae_Streptophyta_Streptophytina_Embryophyta_Tracheophyta_Euphyllophyta_Spermatophyta_Magnoliophyta_zzz_CBI290833_unnamed_protein_product_partial:0.0593854602,Vitis_vinifera@_Eukaryota_Viridiplantae_Streptophyta_Streptophytina_Embryophyta_Tracheophyta_Euphyllophyta_Spermatophyta_Magnoliophyta_zzz_RVW292401_Sterol_14_demethylase:0.0780762753)81.1/100:0.0119609318)89.2/82:0.0225053690)62.5/83:0.0184104752)89.6/99:0.0236269693,(Brassica_oleracea@_Eukaryota_Viridiplantae_Streptophyta_Streptophytina_Embryophyta_Tracheophyta_Euphyllophyta_Spermatophyta_Magnoliophyta_zzz_XP_0136223091_PREDICTED_sterol_14_demethylase_like:0.3165120245,Brassica_napus@_Eukaryota_Viridiplantae_Streptophyta_Streptophytina_Embryophyta_Tracheophyta_Euphyllophyta_Spermatophyta_Magnoliophyta_zzz_CDY704971_BnaAnng33870D:0.1263921627)99.6/100:0.1155245881)34.8/80:0.0296111555,(((Dichanthelium_oligosanthes@_Eukaryota_Viridiplantae_Streptophyta_Streptophytina_Embryophyta_Tracheophyta_Euphyllophyta_Spermatophyta_Magnoliophyta_zzz_OEL316811_Obtusifoliol_14_alpha_demethylase:0.0706964054,(Triticum_turgidum@_Eukaryota_Viridiplantae_Streptophyta_Streptophytina_Embryophyta_Tracheophyta_Euphyllophyta_Spermatophyta_Magnoliophyta_zzz_VAI038251_unnamed_protein_product:0.2270607259,Triticum_urartu@_Eukaryota_Viridiplantae_Streptophyta_Streptophytina_Embryophyta_Tracheophyta_Euphyllophyta_Spermatophyta_Magnoliophyta_zzz_EMS509951_Obtusifoliol_14_alpha_demethylase:0.0111826731)97.4/100:0.0581810998)79.3/100:0.0206316691,(Sorghum_bicolor@_Eukaryota_Viridiplantae_Streptophyta_Streptophytina_Embryophyta_Tracheophyta_Euphyllophyta_Spermatophyta_Magnoliophyta_zzz_KAG05299961_hypothetical_protein_BDA96_05G146100:0.2478709467,Zea_mays@_Eukaryota_Viridiplantae_Streptophyta_Streptophytina_Embryophyta_Tracheophyta_Euphyllophyta_Spermatophyta_Magnoliophyta_zzz_XP_0086781681_obtusifoliol_14_alpha_demethylase:0.2797287481)98.2/100:0.0754713702)100/98:0.0915101209,Ensete_ventricosum@_Eukaryota_Viridiplantae_Streptophyta_Streptophytina_Embryophyta_Tracheophyta_Euphyllophyta_Spermatophyta_Magnoliophyta_zzz_RWW792291_hypothetical_protein_BHE74_00012498:0.1145594531)97.6/98:0.0538094290)94.3/93:0.0395298177,(((Beta_vulgaris@_Eukaryota_Viridiplantae_Streptophyta_Streptophytina_Embryophyta_Tracheophyta_Euphyllophyta_Spermatophyta_Magnoliophyta_zzz_XP_0106941331_PREDICTED_sterol_14_demethylase:0.2372926604,Spinacia_oleracea@_Eukaryota_Viridiplantae_Streptophyta_Streptophytina_Embryophyta_Tracheophyta_Euphyllophyta_Spermatophyta_Magnoliophyta_zzz_XP_0218525381_obtusifoliol_14_alpha_demethylase_like:0.2306225281)18.1/79:0.0524784201,Chenopodium_quinoa@_Eukaryota_Viridiplantae_Streptophyta_Streptophytina_Embryophyta_Tracheophyta_Euphyllophyta_Spermatophyta_Magnoliophyta_zzz_XP_0217224291_obtusifoliol_14_alpha_demethylase_like:0.1829977409)100/100:0.2475433341,(((Eragrostis_curvula@_Eukaryota_Viridiplantae_Streptophyta_Streptophytina_Embryophyta_Tracheophyta_Euphyllophyta_Spermatophyta_Magnoliophyta_zzz_TVU388581_hypothetical_protein_EJB05_12253:0.2624152608,(((Panicum_hallii@_Eukaryota_Viridiplantae_Streptophyta_Streptophytina_Embryophyta_Tracheophyta_Euphyllophyta_Spermatophyta_Magnoliophyta_zzz_XP_0257999811_obtusifoliol_14_alpha_demethylase_like:0.1411157525,Zea_mays@_Eukaryota_Viridiplantae_Streptophyta_Streptophytina_Embryophyta_Tracheophyta_Euphyllophyta_Spermatophyta_Magnoliophyta_zzz_PWZ324591_Obtusifoliol_14_alpha_demethylase:0.1562861391)90.7/100:0.0558291577,(Eragrostis_curvula@_Eukaryota_Viridiplantae_Streptophyta_Streptophytina_Embryophyta_Tracheophyta_Euphyllophyta_Spermatophyta_Magnoliophyta_zzz_TVU302341_hypothetical_protein_EJB05_21844_partial:0.0680075809,Eragrostis_curvula@_Eukaryota_Viridiplantae_Streptophyta_Streptophytina_Embryophyta_Tracheophyta_Euphyllophyta_Spermatophyta_Magnoliophyta_zzz_TVU302321_hypothetical_protein_EJB05_21842_partial:0.1199514732)97.6/100:0.0532526865)99.8/100:0.0892006018,Oryza_sativa@_Eukaryota_Viridiplantae_Streptophyta_Streptophytina_Embryophyta_Tracheophyta_Euphyllophyta_Spermatophyta_Magnoliophyta_zzz_XP_0156238641_obtusifoliol_14_alpha_demethylase:0.2531427620)97.8/100:0.0705632662)100/100:0.1815611922,(((((((Panicum_miliaceum@_Eukaryota_Viridiplantae_Streptophyta_Streptophytina_Embryophyta_Tracheophyta_Euphyllophyta_Spermatophyta_Magnoliophyta_zzz_RLM913811_hypothetical_protein_C2845_PM08G23020:0.2137634247,Sorghum_bicolor@_Eukaryota_Viridiplantae_Streptophyta_Streptophytina_Embryophyta_Tracheophyta_Euphyllophyta_Spermatophyta_Magnoliophyta_zzz_OQU837421_hypothetical_protein_SORBI_3005G166800:0.4362349568)86.2/47:0.0445714123,(Panicum_hallii@_Eukaryota_Viridiplantae_Streptophyta_Streptophytina_Embryophyta_Tracheophyta_Euphyllophyta_Spermatophyta_Magnoliophyta_zzz_XP_0258279801_obtusifoliol_14_alpha_demethylase_like_isoform_X1:0.2415998936,Dichanthelium_oligosanthes@_Eukaryota_Viridiplantae_Streptophyta_Streptophytina_Embryophyta_Tracheophyta_Euphyllophyta_Spermatophyta_Magnoliophyta_zzz_OEL273831_Obtusifoliol_14_alpha_demethylase:0.2459750662)95.9/96:0.0584904265)60/14:0.0093338134,((Dichanthelium_oligosanthes@_Eukaryota_Viridiplantae_Streptophyta_Streptophytina_Embryophyta_Tracheophyta_Euphyllophyta_Spermatophyta_Magnoliophyta_zzz_OEL270881_Obtusifoliol_14_alpha_demethylase:0.1790464808,(Panicum_miliaceum@_Eukaryota_Viridiplantae_Streptophyta_Streptophytina_Embryophyta_Tracheophyta_Euphyllophyta_Spermatophyta_Magnoliophyta_zzz_RLM979921_hypothetical_protein_C2845_PM06G21540:0.1666604268,Zea_mays@_Eukaryota_Viridiplantae_Streptophyta_Streptophytina_Embryophyta_Tracheophyta_Euphyllophyta_Spermatophyta_Magnoliophyta_zzz_PWZ040701_Obtusifoliol_14_alpha_demethylase:0.2657825766)100/100:0.1153246873)80.4/56:0.0357886497,((Sorghum_bicolor@_Eukaryota_Viridiplantae_Streptophyta_Streptophytina_Embryophyta_Tracheophyta_Euphyllophyta_Spermatophyta_Magnoliophyta_zzz_OQU836981_hypothetical_protein_SORBI_3005G161900:0.1817944734,Eragrostis_curvula@_Eukaryota_Viridiplantae_Streptophyta_Streptophytina_Embryophyta_Tracheophyta_Euphyllophyta_Spermatophyta_Magnoliophyta_zzz_TVU249231_hypothetical_protein_EJB05_27389_partial:0.3528703709)97.2/100:0.0555561314,(Eragrostis_curvula@_Eukaryota_Viridiplantae_Streptophyta_Streptophytina_Embryophyta_Tracheophyta_Euphyllophyta_Spermatophyta_Magnoliophyta_zzz_TVU249241_hypothetical_protein_EJB05_27390_partial:0.2626038605,(Zea_mays@_Eukaryota_Viridiplantae_Streptophyta_Streptophytina_Embryophyta_Tracheophyta_Euphyllophyta_Spermatophyta_Magnoliophyta_zzz_PWZ406751_Obtusifoliol_14_alpha_demethylase:0.2484873621,Sorghum_bicolor@_Eukaryota_Viridiplantae_Streptophyta_Streptophytina_Embryophyta_Tracheophyta_Euphyllophyta_Spermatophyta_Magnoliophyta_zzz_XP_0024494362_obtusifoliol_14_alpha_demethylase:0.1494522862)100/100:0.1276776856)4.1/21:0.0200959679)92.8/69:0.0371857748)72.6/17:0.0248051997)99.2/100:0.0691168770,(((Brachypodium_distachyon@_Eukaryota_Viridiplantae_Streptophyta_Streptophytina_Embryophyta_Tracheophyta_Euphyllophyta_Spermatophyta_Magnoliophyta_zzz_XP_0035738301_obtusifoliol_14_alpha_demethylase:0.1748219522,(Brachypodium_distachyon@_Eukaryota_Viridiplantae_Streptophyta_Streptophytina_Embryophyta_Tracheophyta_Euphyllophyta_Spermatophyta_Magnoliophyta_zzz_KQJ963881_hypothetical_protein_BRADI_3g22820v3:0.0760921196,Triticum_turgidum@_Eukaryota_Viridiplantae_Streptophyta_Streptophytina_Embryophyta_Tracheophyta_Euphyllophyta_Spermatophyta_Magnoliophyta_zzz_VAI120591_unnamed_protein_product:0.1970243799)100/100:0.1327306495)74.3/98:0.0351616813,((((Avena_strigosa@_Eukaryota_Viridiplantae_Streptophyta_Streptophytina_Embryophyta_Tracheophyta_Euphyllophyta_Spermatophyta_Magnoliophyta_zzz_ABG889611_cytochrome_P450_CYP51H10:0.2691961336,Triticum_turgidum@_Eukaryota_Viridiplantae_Streptophyta_Streptophytina_Embryophyta_Tracheophyta_Euphyllophyta_Spermatophyta_Magnoliophyta_zzz_VAH405561_unnamed_protein_product:0.1810375913)95.2/100:0.0690364473,Avena_strigosa@_Eukaryota_Viridiplantae_Streptophyta_Streptophytina_Embryophyta_Tracheophyta_Euphyllophyta_Spermatophyta_Magnoliophyta_zzz_ABG889661_cytochrome_P450_CYP51H11:0.2526432342)100/100:0.1435146065,(((Triticum_turgidum@_Eukaryota_Viridiplantae_Streptophyta_Streptophytina_Embryophyta_Tracheophyta_Euphyllophyta_Spermatophyta_Magnoliophyta_zzz_VAH859231_unnamed_protein_product:0.2068266305,Triticum_urartu@_Eukaryota_Viridiplantae_Streptophyta_Streptophytina_Embryophyta_Tracheophyta_Euphyllophyta_Spermatophyta_Magnoliophyta_zzz_EMS511091_Obtusifoliol_14_alpha_demethylase:0.1767564678)99/100:0.0795719441,Triticum_turgidum@_Eukaryota_Viridiplantae_Streptophyta_Streptophytina_Embryophyta_Tracheophyta_Euphyllophyta_Spermatophyta_Magnoliophyta_zzz_KAF70317561_hypothetical_protein_CFC21_043035:0.1786090012)100/100:0.1556803104,(Brachypodium_distachyon@_Eukaryota_Viridiplantae_Streptophyta_Streptophytina_Embryophyta_Tracheophyta_Euphyllophyta_Spermatophyta_Magnoliophyta_zzz_XP_0243150331_obtusifoliol_14_alpha_demethylase:0.0962266875,Brachypodium_distachyon@_Eukaryota_Viridiplantae_Streptophyta_Streptophytina_Embryophyta_Tracheophyta_Euphyllophyta_Spermatophyta_Magnoliophyta_zzz_KQK062431_hypothetical_protein_BRADI_2g25285v3:0.0984569229)100/100:0.1689872578)93.2/51:0.0464932673)77.4/41:0.0277234934,(Triticum_turgidum@_Eukaryota_Viridiplantae_Streptophyta_Streptophytina_Embryophyta_Tracheophyta_Euphyllophyta_Spermatophyta_Magnoliophyta_zzz_XP_0374284361_obtusifoliol_14_alpha_demethylase_like:0.4163603562,(Aegilops_tauschii@_Eukaryota_Viridiplantae_Streptophyta_Streptophytina_Embryophyta_Tracheophyta_Euphyllophyta_Spermatophyta_Magnoliophyta_zzz_XP_0201605981_obtusifoliol_14_alpha_demethylase_like_isoform_X1:0.0677450453,Triticum_urartu@_Eukaryota_Viridiplantae_Streptophyta_Streptophytina_Embryophyta_Tracheophyta_Euphyllophyta_Spermatophyta_Magnoliophyta_zzz_EMS493541_Obtusifoliol_14_alpha_demethylase:0.1175114733)100/100:0.1905706963)83/25:0.0383403512)0/19:0.0122886641)93/99:0.0413430272,(Oryza_sativa@_Eukaryota_Viridiplantae_Streptophyta_Streptophytina_Embryophyta_Tracheophyta_Euphyllophyta_Spermatophyta_Magnoliophyta_zzz_AAV321371_putative_cytochrome_P450:0.1255230851,Oryza_sativa@_Eukaryota_Viridiplantae_Streptophyta_Streptophytina_Embryophyta_Tracheophyta_Euphyllophyta_Spermatophyta_Magnoliophyta_zzz_AAV321381_putative_polyprotein:0.2167528967)100/100:0.2347264102)94.9/99:0.0423263399)65.3/98:0.0438793978,Oryza_sativa@_Eukaryota_Viridiplantae_Streptophyta_Streptophytina_Embryophyta_Tracheophyta_Euphyllophyta_Spermatophyta_Magnoliophyta_zzz_BAF174722_Os05g0416400:0.3782305021)97/100:0.0635799610,(Oryza_brachyantha@_Eukaryota_Viridiplantae_Streptophyta_Streptophytina_Embryophyta_Tracheophyta_Euphyllophyta_Spermatophyta_Magnoliophyta_zzz_XP_0066576741_PREDICTED_obtusifoliol_14_alpha_demethylase_like:0.1676933790,Oryza_sativa@_Eukaryota_Viridiplantae_Streptophyta_Streptophytina_Embryophyta_Tracheophyta_Euphyllophyta_Spermatophyta_Magnoliophyta_zzz_EAZ037871_hypothetical_protein_OsI_25917:0.3498419369)100/100:0.3833171621)80.3/52:0.0447975033,(((Hordeum_vulgare@_Eukaryota_Viridiplantae_Streptophyta_Streptophytina_Embryophyta_Tracheophyta_Euphyllophyta_Spermatophyta_Magnoliophyta_zzz_KAE88020181_Obtusifoliol_14_alpha_demethylase:0.2800814944,Triticum_turgidum@_Eukaryota_Viridiplantae_Streptophyta_Streptophytina_Embryophyta_Tracheophyta_Euphyllophyta_Spermatophyta_Magnoliophyta_zzz_VAI117951_unnamed_protein_product:0.2708889119)62.5/100:0.0448285931,(((Sorghum_bicolor@_Eukaryota_Viridiplantae_Streptophyta_Streptophytina_Embryophyta_Tracheophyta_Euphyllophyta_Spermatophyta_Magnoliophyta_zzz_XP_0024430602_obtusifoliol_14_alpha_demethylase:0.2570519220,Oryza_sativa@_Eukaryota_Viridiplantae_Streptophyta_Streptophytina_Embryophyta_Tracheophyta_Euphyllophyta_Spermatophyta_Magnoliophyta_zzz_BAF075752_Os02g0113200:0.2123469116)97.1/100:0.0771862760,(Hordeum_vulgare@_Eukaryota_Viridiplantae_Streptophyta_Streptophytina_Embryophyta_Tracheophyta_Euphyllophyta_Spermatophyta_Magnoliophyta_zzz_KAE88190931_putative_Obtusifoliol_14_alpha_demethylase:0.0923838484,Triticum_urartu@_Eukaryota_Viridiplantae_Streptophyta_Streptophytina_Embryophyta_Tracheophyta_Euphyllophyta_Spermatophyta_Magnoliophyta_zzz_EMS545681_Obtusifoliol_14_alpha_demethylase:0.1142804549)99.8/100:0.1582717584)95.1/100:0.0696871530,Aegilops_tauschii@_Eukaryota_Viridiplantae_Streptophyta_Streptophytina_Embryophyta_Tracheophyta_Euphyllophyta_Spermatophyta_Magnoliophyta_zzz_XP_0201634971_obtusifoliol_14_alpha_demethylase_like:0.3467796846)68.7/100:0.0489102223)97.8/100:0.0938825253,(Oryza_sativa@_Eukaryota_Viridiplantae_Streptophyta_Streptophytina_Embryophyta_Tracheophyta_Euphyllophyta_Spermatophyta_Magnoliophyta_zzz_KAB81059601_hypothetical_protein_EE612_040096:0.1908918462,Oryza_brachyantha@_Eukaryota_Viridiplantae_Streptophyta_Streptophytina_Embryophyta_Tracheophyta_Euphyllophyta_Spermatophyta_Magnoliophyta_zzz_XP_0066587052_PREDICTED_obtusifoliol_14_alpha_demethylase_like:0.2277100151)100/100:0.3640828691)82.8/79:0.0373467536)95.8/73:0.0639320255)87.1/99:0.0661140582,((((Brachypodium_distachyon@_Eukaryota_Viridiplantae_Streptophyta_Streptophytina_Embryophyta_Tracheophyta_Euphyllophyta_Spermatophyta_Magnoliophyta_zzz_XP_0102368231_obtusifoliol_14_alpha_demethylase_isoform_X1:0.1699222407,Triticum_turgidum@_Eukaryota_Viridiplantae_Streptophyta_Streptophytina_Embryophyta_Tracheophyta_Euphyllophyta_Spermatophyta_Magnoliophyta_zzz_VAH288541_unnamed_protein_product:0.2146241170)87.2/100:0.0188333544,Brachypodium_distachyon@_Eukaryota_Viridiplantae_Streptophyta_Streptophytina_Embryophyta_Tracheophyta_Euphyllophyta_Spermatophyta_Magnoliophyta_zzz_KQK205581_hypothetical_protein_BRADI_1g55330v3:0.2300651181)70/96:0.0320322300,Oryza_brachyantha@_Eukaryota_Viridiplantae_Streptophyta_Streptophytina_Embryophyta_Tracheophyta_Euphyllophyta_Spermatophyta_Magnoliophyta_zzz_XP_0066587061_PREDICTED_obtusifoliol_14_alpha_demethylase_like:0.2423455683)80.4/97:0.0405375559,Panicum_hallii@_Eukaryota_Viridiplantae_Streptophyta_Streptophytina_Embryophyta_Tracheophyta_Euphyllophyta_Spermatophyta_Magnoliophyta_zzz_XP_0258000181_obtusifoliol_14_alpha_demethylase_like_isoform_X1:0.1796829487)100/100:0.1709694592)100/100:0.2756474346)96.7/96:0.0672308727)99.4/100:0.0875981330,(Physcomitrium_patens@_Eukaryota_Viridiplantae_Streptophyta_Streptophytina_Embryophyta_Bryophyta_Bryophytina_Bryopsida_Funariidae_zzz_XP_0243822911_obtusifoliol_14_alpha_demethylase_like:0.2730704530,Selaginella_moellendorffii@_Eukaryota_Viridiplantae_Streptophyta_Streptophytina_Embryophyta_Tracheophyta_Lycopodiidae_Selaginellales_Selaginellaceae_zzz_XP_0029812512_obtusifoliol_14_alpha_demethylase:0.1661534634)14.7/85:0.0328296473)97.8/100:0.0923947350,Marchantia_polymorpha@_Eukaryota_Viridiplantae_Streptophyta_Streptophytina_Embryophyta_Marchantiophyta_Marchantiopsida_Marchantiidae_Marchantiales_zzz_OAE227481_hypothetical_protein_AXG93_2035s1310:0.4024085719)99.2/100:0.1144473759)96.7/100:0.0800258652,(Ostreococcus_tauri@_Eukaryota_Viridiplantae_Chlorophyta_prasinophytes_Mamiellophyceae_Mamiellales_Bathycoccaceae_zzz_OUS436371_cytochrome_P450_like_protein:0.3671853870,Chloropicon_primus@_zzz_QDZ186851_cytochrome_P450_sterol_14_demethylase:0.4534784535)63.7/63:0.0673600080)23.9/62:0.0454998168)100/100:0.2258631407)88.6/95:0.0679158747)98.3/99:0.1143084382,(Heterostelium_album@_zzz_XP_0204319051_cytochrome_P450_family_protein:0.6908205216,(((((Enhygromyxa_salina@_Bacteria_Proteobacteria_delta_epsilon_subdivisions_Deltaproteobacteria_Myxococcales_unclassified_Myxococcales_zzz_WP_1060921411_cytochrome_P450:0.3444797294,Nannocystis_exedens@_Bacteria_Proteobacteria_delta_epsilon_subdivisions_Deltaproteobacteria_Myxococcales_Nannocystineae_Nannocystaceae_zzz_WP_0963261661_cytochrome_P450:0.4883343093)80.2/100:0.1092620079,Deltaproteobacteria_bacterium@_Bacteria_Proteobacteria_zzz_RMG959491_cytochrome_P450:0.3083665405)100/100:0.2995098892,(((Calothrix_sp@_Bacteria_Terrabacteria_group_Cyanobacteria_Melainabacteria_group_Cyanobacteria_Nostocales_Rivulariaceae_zzz_WP_0966880211_cytochrome_P450:0.3518450932,(Planctomycetes_bacterium@_Bacteria_PVC_group_zzz_TMQ356371_cytochrome_P450:0.3435282325,(Polyangium_sp@_Bacteria_Proteobacteria_delta_epsilon_subdivisions_Deltaproteobacteria_Myxococcales_Sorangiineae_Polyangiaceae_zzz_WP_1369175801_cytochrome_P450:0.5835156494,Chromatiales_bacterium@_Bacteria_Proteobacteria_zzz_OOO026431_Lanosterol_14_alpha_demethylase:0.5758090847)86.2/97:0.1065682479)75.7/51:0.0765711930)94.9/44:0.0703496906,((Candidatus_Rokubacteria@_Bacteria_unclassified_Bacteria_zzz_PYM298261_cytochrome_P450:0.0284424388,Candidatus_Rokubacteria@_Bacteria_unclassified_Bacteria_zzz_PYN029551_cytochrome_P450:0.4134537682)100/100:0.2332536630,Candidatus_Rokubacteria@_Bacteria_unclassified_Bacteria_zzz_PYM158011_hypothetical_protein_DMD81_14140:0.5352752490)95.5/100:0.1298937475)37.3/43:0.0480788729,((((Streptomyces_curacoi@_Bacteria_Terrabacteria_group_Actinobacteria_Actinobacteria_Streptomycetales_Streptomycetaceae_zzz_KUM734281_hypothetical_protein_AQI70_21935:0.2955693781,Streptomyces_sp@_Bacteria_Terrabacteria_group_Actinobacteria_Actinobacteria_Streptomycetales_Streptomycetaceae_zzz_WP_0791242341_cytochrome_P450:0.4932016066)18.2/98:0.0550306989,Streptomyces_alboviridis@_Bacteria_Terrabacteria_group_Actinobacteria_Actinobacteria_Streptomycetales_Streptomycetaceae_Streptomyces_Streptomyces_griseus_group_zzz_WP_0327603241_cytochrome_P450:0.8228498726)61.7/100:0.0427856004,Nonomuraea_sp@_Bacteria_Terrabacteria_group_Actinobacteria_Actinobacteria_Streptosporangiales_Streptosporangiaceae_zzz_WP_1484429061_cytochrome_P450:0.3857557402)99.2/100:0.1814404005,((Streptomyces_ipomoeae@_Bacteria_Terrabacteria_group_Actinobacteria_Actinobacteria_Streptomycetales_Streptomycetaceae_zzz_EKX603211_unspecific_monooxygenase:0.3865581746,Nocardia_flavorosea@_Bacteria_Terrabacteria_group_Actinobacteria_Actinobacteria_Corynebacteriales_Nocardiaceae_zzz_WP_0844927651_cytochrome_P450:0.5495536488)99.9/100:0.2975514167,(Streptomyces_cinnamoneus@_Bacteria_Terrabacteria_group_Actinobacteria_Actinobacteria_Streptomycetales_Streptomycetaceae_Streptomyces_zzz_WP_0719620131_cytochrome_P450:0.5166101052,Streptosporangium_nondiastaticum@_Bacteria_Terrabacteria_group_Actinobacteria_Actinobacteria_Streptosporangiales_Streptosporangiaceae_zzz_WP_1066737291_cytochrome_P450:0.5208926173)100/100:0.5511780241)99.5/100:0.2837120857)99.2/100:0.1641017572)99.9/100:0.1440778742)88/96:0.0762115049,(((((methanotrophic_bacterial@_zzz_SMG621981_cytochrome_P450_51:0.2300955596,Methylomicrobium_lacus@_Bacteria_Proteobacteria_Gammaproteobacteria_Methylococcales_zzz_WP_0242973731_cytochrome_P450:0.1564389859)99.9/100:0.1411966951,((Methylococcaceae_bacterium@_Bacteria_Proteobacteria_Gammaproteobacteria_zzz_HAZ422641_cytochrome_P450:0.1899927674,(Methylococcus_capsulatus@_Bacteria_Proteobacteria_Gammaproteobacteria_Methylococcales_Methylococcaceae_zzz_WP_0109619201_cytochrome_P450:0.1871838100,Candidatus_Methyloumidiphilus@_zzz_PZN759601_cytochrome_P450:0.2203563560)73.8/100:0.0531877243)99.6/100:0.1422480596,((((Stenotrophobium_rhamnosiphilum@_zzz_WP_1079414251_cytochrome_P450:0.1983084342,Cellvibrionales_bacterium@_Bacteria_Proteobacteria_zzz_TXH485371_cytochrome_P450:0.3408674816)92/100:0.0669075512,Spongiibacter_tropicus@_Bacteria_Proteobacteria_Gammaproteobacteria_Cellvibrionales_Spongiibacteraceae_zzz_WP_0229585951_cytochrome_P450:0.1969146724)97.1/100:0.0714502864,(Gammaproteobacteria_bacterium@_Bacteria_Proteobacteria_Gammaproteobacteria_unclassified_Gammaproteobacteria_zzz_OUR913041_cytochrome_P450:0.2379987509,Ketobacter_alkanivorans@_zzz_WP_1018935751_cytochrome_P450:0.2153072840)90/100:0.0431102976)99.8/100:0.1257141355,Gammaproteobacteria_bacterium@_Bacteria_Proteobacteria_Gammaproteobacteria_unclassified_Gammaproteobacteria_zzz_TNF364931_cytochrome_P450:0.2227570231)100/100:0.1768550003)85.5/100:0.0619578348)100/100:0.1786632966,(Sandaracinus_sp@_Bacteria_Proteobacteria_delta_epsilon_subdivisions_Deltaproteobacteria_Myxococcales_Sorangiineae_zzz_MAQ163301_cytochrome_P450:0.2809415439,Sandaracinus_sp@_Bacteria_Proteobacteria_delta_epsilon_subdivisions_Deltaproteobacteria_Myxococcales_Sorangiineae_zzz_MAT247951_cytochrome_P450:0.3707536001)100/100:0.4179264819)85.9/64:0.0712759552,(((Halioglobus_sp@_Bacteria_Proteobacteria_Gammaproteobacteria_Cellvibrionales_zzz_MAT918181_cytochrome_P450:0.2107075039,Oceanospirillaceae_bacterium@_Bacteria_Proteobacteria_Gammaproteobacteria_zzz_MAF190181_cytochrome_P450:0.3256603486)99.9/100:0.2165761722,(((Altererythrobacter_estronivorus@_Bacteria_Proteobacteria_Alphaproteobacteria_Sphingomonadales_zzz_WP_0828261021_cytochrome_P450:0.4165770330,Halioglobus_sp@_Bacteria_Proteobacteria_Gammaproteobacteria_Cellvibrionales_zzz_MAT918131_cytochrome_P450:0.3092169497)18.8/96:0.0654247269,(Spongiibacteraceae_bacterium@_Bacteria_Proteobacteria_Gammaproteobacteria_zzz_MBN486701_cytochrome_P450:0.3340071304,Parahaliea_aestuarii@_Bacteria_Proteobacteria_Gammaproteobacteria_Cellvibrionales_zzz_WP_1480644591_cytochrome_P450:0.4259308464)91.8/100:0.0760888998)96.2/100:0.0879329671,(Deltaproteobacteria_bacterium@_Bacteria_Proteobacteria_zzz_MAG338141_cytochrome_P450:0.2660985750,Deltaproteobacteria_bacterium@_Bacteria_Proteobacteria_zzz_TMA303631_cytochrome_P450:0.3369314338)100/100:0.2163180425)99.9/100:0.2022320085)100/100:0.3240382736,((((((Dietzia_timorensis@_Bacteria_Terrabacteria_group_Actinobacteria_Actinobacteria_Corynebacteriales_Dietziaceae_zzz_WP_0829087011_cytochrome_P450:0.2534458626,(Gordonia_sp@_Bacteria_Terrabacteria_group_Actinobacteria_Actinobacteria_Corynebacteriales_Gordoniaceae_zzz_WP_0962746071_SDR_family_oxidoreductase:0.1880426534,(Gordonia_effusa@_Bacteria_Terrabacteria_group_Actinobacteria_Actinobacteria_Corynebacteriales_Gordoniaceae_zzz_WP_0073167511_cytochrome_P450:0.1162285829,Gordonia_neofelifaecis@_Bacteria_Terrabacteria_group_Actinobacteria_Actinobacteria_Corynebacteriales_Gordoniaceae_zzz_WP_0096801861_cytochrome_P450:0.1379932960)14/89:0.0181076442)99.9/100:0.1260119379)99/100:0.0893360017,((Rhodococcus_sp@_Bacteria_Terrabacteria_group_Actinobacteria_Actinobacteria_Corynebacteriales_Nocardiaceae_zzz_WP_1421009651_cytochrome_P450:0.1455954825,((Mycobacterium_tuberculosis@_Bacteria_Terrabacteria_group_Actinobacteria_Actinobacteria_Corynebacteriales_Mycobacteriaceae_Mycobacterium_zzz_CLS520211_cytochrome_P450_51_CYP51:0.1362370494,Mycobacterium_intracellulare@_Bacteria_Terrabacteria_group_Actinobacteria_Actinobacteria_Corynebacteriales_Mycobacteriaceae_Mycobacterium_zzz_EUA572451_lanosterol_14_alpha_demethylase:0.3068314397)99.9/100:0.1556662063,Mycobacteroides_abscessus@_zzz_SHS512191_Probable_cytochrome_P450:0.1239649496)99.6/100:0.1039579304)98.3/100:0.0901303994,Nocardioides_ferulae@_Bacteria_Terrabacteria_group_Actinobacteria_Actinobacteria_Propionibacteriales_zzz_WP_1212560841_cytochrome_P450:0.2823055728)85.6/98:0.0333547891)92.6/98:0.0472281752,(((Candidatus_Microthrix@_Bacteria_Terrabacteria_group_Actinobacteria_Acidimicrobiia_Acidimicrobiales_zzz_WP_0122252211_cytochrome_P450:0.2268873701,Acidimicrobiia_bacterium@_Bacteria_Terrabacteria_group_zzz_MSO880801_cytochrome_P450:0.3567884575)78/42:0.0343669297,(Actinobacteria_bacterium@_Bacteria_Terrabacteria_group_Actinobacteria_Actinobacteria_unclassified_Actinobacteria_zzz_MSW282721_cytochrome_P450:0.2817533832,Acidimicrobiia_bacterium@_Bacteria_Terrabacteria_group_zzz_RTL080481_cytochrome_P450:0.2566424715)81.4/40:0.0335403491)46.5/48:0.0408135424,Actinobacteria_bacterium@_Bacteria_Terrabacteria_group_Actinobacteria_Actinobacteria_unclassified_Actinobacteria_zzz_MSY801511_cytochrome_P450:0.3154203925)95.9/99:0.0710623368)85.7/99:0.0657329783,Actinocorallia_populi@_Bacteria_Terrabacteria_group_Actinobacteria_Actinobacteria_Streptosporangiales_zzz_WP_1064037991_cytochrome_P450:0.3312683860)100/100:0.1536214941,(((Proteobacteria_bacterium@_zzz_RIL030611_cytochrome_P450:0.2829813337,Deltaproteobacteria_bacterium@_Bacteria_Proteobacteria_zzz_TMA259761_cytochrome_P450:0.2445097977)65.8/100:0.0595685661,Deltaproteobacteria_bacterium@_Bacteria_Proteobacteria_zzz_HBZ715471_cytochrome_P450:0.2326239207)89.6/100:0.0710426447,((Deltaproteobacteria_bacterium@_Bacteria_Proteobacteria_zzz_MBT383631_cytochrome_P450:0.2345886089,Proteobacteria_bacterium@_zzz_MAI266221_cytochrome_P450:0.1963554064)98.7/100:0.0989328319,Deltaproteobacteria_bacterium@_Bacteria_Proteobacteria_zzz_TDJ149611_cytochrome_P450:0.1862938050)100/100:0.1911500098)72.6/97:0.0432975725)94.8/99:0.1326663387,Mycobacterium_kubicae@_Bacteria_Terrabacteria_group_Actinobacteria_Actinobacteria_Corynebacteriales_Mycobacteriaceae_zzz_WP_0850743951_cytochrome_P450:1.4139760078)97.3/98:0.1532692606)55.1/62:0.0311488898)93.6/98:0.0768528704,((((Minicystis_rosea@_Bacteria_Proteobacteria_delta_epsilon_subdivisions_Deltaproteobacteria_Myxococcales_Sorangiineae_unclassified_Sorangiineae_zzz_WP_1467233761_cytochrome_P450:0.2076510107,Myxococcales_bacterium@_Bacteria_Proteobacteria_delta_epsilon_subdivisions_zzz_HBQ152151_cytochrome_P450:0.3648488963)61.4/100:0.0634079390,(Sandaracinus_amylolyticus@_Bacteria_Proteobacteria_delta_epsilon_subdivisions_Deltaproteobacteria_Myxococcales_Sorangiineae_Sandaracinaceae_zzz_AKF091391_Cytochrome_P450_51:0.1842514646,Myxococcales_bacterium@_Bacteria_Proteobacteria_delta_epsilon_subdivisions_zzz_MSP638941_cytochrome_P450:0.1435368071)100/100:0.1700851743)99.4/100:0.1862303385,(Deltaproteobacteria_bacterium@_Bacteria_Proteobacteria_zzz_RLB493481_cytochrome_P450:0.2235878812,Deltaproteobacteria_bacterium@_Bacteria_Proteobacteria_zzz_NND309171_cytochrome_P450:0.2756076177)100/100:0.3467092571)98.4/100:0.1280052228,Candidatus_Dadabacteria@_Bacteria_unclassified_Bacteria_zzz_RMF177391_cytochrome_P450_partial:0.5051458459)90.2/100:0.0776464445)99.8/100:0.1858853589)42.2/93:0.0801560022,((((Myxococcaceae_bacterium@_Bacteria_Proteobacteria_delta_epsilon_subdivisions_Deltaproteobacteria_Myxococcales_zzz_TAK181371_cytochrome_P450:0.7678290491,(Microcystis_aeruginosa@_Bacteria_Terrabacteria_group_Cyanobacteria_Melainabacteria_group_Cyanobacteria_Oscillatoriophycideae_Chroococcales_Microcystaceae_zzz_WP_0792057171_cytochrome_P450:0.6492041994,(Amycolatopsis_coloradensis@_Bacteria_Terrabacteria_group_Actinobacteria_Actinobacteria_Pseudonocardiales_Pseudonocardiaceae_zzz_WP_0761578511_cytochrome_P450:0.2850049454,Salinispora_pacifica@_Bacteria_Terrabacteria_group_Actinobacteria_Actinobacteria_Micromonosporales_Micromonosporaceae_zzz_WP_0806448571_cytochrome_P450:0.3902825657)100/100:0.6134342525)72.5/98:0.0736503502)92.2/98:0.0825132919,(Chloroflexi_bacterium@_Bacteria_zzz_TAH515631_cytochrome_P450:0.4596103796,(Dictyobacter_aurantiacus@_zzz_WP_1601455841_cytochrome_P450:0.4521793936,(Clostridia_bacterium@_Bacteria_Terrabacteria_group_zzz_RUA155651_hypothetical_protein_DSY55_06050:0.3833378409,Chloroflexi_bacterium@_Bacteria_zzz_MQC260811_cytochrome_P450:0.9517121185)93.1/100:0.1498195089)99.5/100:0.2434023240)99.5/100:0.2261080183)96.8/99:0.1087035321,((((Sphingopyxis_witflariensis@_Bacteria_Proteobacteria_Alphaproteobacteria_Sphingomonadales_Sphingomonadaceae_zzz_WP_0884739141_cytochrome_P450:0.2262553764,Novosphingobium_stygium@_Bacteria_Proteobacteria_Alphaproteobacteria_Sphingomonadales_Sphingomonadaceae_zzz_WP_0119069051_MULTISPECIES_cytochrome_P450:0.2577529029)99.9/100:0.2763853363,(Rhodospirillaceae_bacterium@_Bacteria_Proteobacteria_Alphaproteobacteria_Rhodospirillales_Rhodospirillaceae_zzz_MBH693741_cytochrome_P450:0.4561508815,Pseudomonas_sp@_Bacteria_Proteobacteria_Gammaproteobacteria_Pseudomonadales_Pseudomonadaceae_zzz_WP_1378232211_cytochrome_P450:1.4271118128)89.4/100:0.1412067028)99.3/100:0.2263623315,(((Streptomyces_sulphureus@_Bacteria_Terrabacteria_group_Actinobacteria_Actinobacteria_Streptomycetales_Streptomycetaceae_zzz_WP_0195458651_cytochrome_P450:0.7243027347,Glycomyces_xiaoerkulensis@_Bacteria_Terrabacteria_group_Actinobacteria_Actinobacteria_Glycomycetales_zzz_WP_1004485051_cytochrome_P450:0.5939757758)73.8/98:0.1099711784,((Saccharothrix_australiensis@_Bacteria_Terrabacteria_group_Actinobacteria_Actinobacteria_Pseudonocardiales_Pseudonocardiaceae_zzz_RKT576121_sterol_14_demethylase:0.3784039998,Lentzea_sp@_Bacteria_Terrabacteria_group_Actinobacteria_Actinobacteria_Pseudonocardiales_Pseudonocardiaceae_zzz_WP_1463537591_cytochrome_P450:0.5992583772)95.3/100:0.1455704085,(Saccharopolyspora_erythraea@_Bacteria_Terrabacteria_group_Actinobacteria_Actinobacteria_Pseudonocardiales_Pseudonocardiaceae_zzz_WP_0099448201_cytochrome_P450:0.4535012029,Actinobacteria_bacterium@_Bacteria_Terrabacteria_group_Actinobacteria_Actinobacteria_unclassified_Actinobacteria_zzz_OLB644581_cytochrome_P450:0.3139306137)93.8/100:0.1111925083)91.6/99:0.1002695372)98.3/100:0.1475375606,Gammaproteobacteria_bacterium@_Bacteria_Proteobacteria_Gammaproteobacteria_unclassified_Gammaproteobacteria_zzz_PID640021_cytochrome_P450:0.6294268020)91.7/100:0.1284599571)94.3/100:0.1545115324,(Deltaproteobacteria_bacterium@_Bacteria_Proteobacteria_zzz_TNF633541_cytochrome_P450:0.2287894540,(Gammaproteobacteria_bacterium@_Bacteria_Proteobacteria_Gammaproteobacteria_unclassified_Gammaproteobacteria_zzz_OUS240871_hypothetical_protein_A9Q99_26075:0.3735958582,Sinobacterium_caligoides@_Bacteria_Proteobacteria_Gammaproteobacteria_Cellvibrionales_Spongiibacteraceae_zzz_WP_1628440811_cytochrome_P450:0.2162822908)97/100:0.1299712512)100/100:0.4100299326)99.8/100:0.2205483272)99.4/100:0.2538184881,((((((((Fischerella_sp@_Bacteria_Terrabacteria_group_Cyanobacteria_Melainabacteria_group_Cyanobacteria_Nostocales_Hapalosiphonaceae_zzz_WP_0267343431_cytochrome_P450:0.1625721663,Calothrix_sp@_Bacteria_Terrabacteria_group_Cyanobacteria_Melainabacteria_group_Cyanobacteria_Nostocales_Rivulariaceae_zzz_WP_0966902131_MULTISPECIES_cytochrome_P450:0.4057189098)86.6/95:0.0649401920,(Chamaesiphon_polymorphus@_Bacteria_Terrabacteria_group_Cyanobacteria_Melainabacteria_group_Cyanobacteria_Synechococcales_zzz_WP_1063107521_cytochrome_P450:0.6081074943,Nostoc_sp@_Bacteria_Terrabacteria_group_Cyanobacteria_Melainabacteria_group_Cyanobacteria_Nostocales_Nostocaceae_zzz_WP_1048998061_cytochrome_P450:0.2179374172)93/83:0.0768505210)21.8/45:0.0438269762,Phormidesmis_priestleyi@_Bacteria_Terrabacteria_group_Cyanobacteria_Melainabacteria_group_Cyanobacteria_Synechococcales_Leptolyngbyaceae_zzz_WP_0730689461_cytochrome_P450:0.4037450982)90.8/100:0.1188360101,Aphanothece_hegewaldii@_Bacteria_Terrabacteria_group_Cyanobacteria_Melainabacteria_group_Cyanobacteria_Oscillatoriophycideae_Chroococcales_Aphanothecaceae_zzz_WP_1064587191_cytochrome_P450:0.5436363765)100/100:0.4169256655,(((Kallotenue_sp@_Bacteria_Terrabacteria_group_Chloroflexi_Chloroflexia_Kallotenuales_zzz_WP_1526725801_cytochrome_P450:0.2121873203,Chloroflexi_bacterium@_Bacteria_zzz_PLS773521_cytochrome_P450:0.3221405273)100/100:0.4762180476,Nodularia_sp@_Bacteria_Terrabacteria_group_Cyanobacteria_Melainabacteria_group_Cyanobacteria_Nostocales_zzz_GAX375951_cytochrome_P450:0.6124289681)62.2/100:0.1367204248,Deltaproteobacteria_bacterium@_Bacteria_Proteobacteria_zzz_TNE475971_cytochrome_P450:1.0213002209)92.6/100:0.1505221024)85.4/98:0.1281894063,Dictyobacter_kobayashii@_zzz_WP_1265522921_cytochrome_P450:1.0259459563)75.5/98:0.1150571663,(((((Alcanivorax_sp@_Bacteria_Proteobacteria_Gammaproteobacteria_Oceanospirillales_Alcanivoracaceae_zzz_HCO646141_cytochrome_P450:0.3524129478,Pseudomonadales_bacterium@_Bacteria_Proteobacteria_Gammaproteobacteria_Pseudomonadales_unclassified_Pseudomonadales_zzz_MBA552861_cytochrome_P450:0.5280837487)97.9/100:0.1556458725,Gordonia_iterans@_Bacteria_Terrabacteria_group_Actinobacteria_Actinobacteria_Corynebacteriales_Gordoniaceae_zzz_WP_1059432811_cytochrome_P450:0.6536651019)58.3/87:0.0792493643,Rhodococcus_sp@_Bacteria_Terrabacteria_group_Actinobacteria_Actinobacteria_Corynebacteriales_Nocardiaceae_zzz_WP_0055749901_MULTISPECIES_cytochrome_P450:0.5199607219)86.3/87:0.1462360604,Mycolicibacterium_elephantis@_zzz_WP_0467506241_cytochrome_P450:0.6516581840)99.3/100:0.3063852954,Zhongshania_marina@_Bacteria_Proteobacteria_Gammaproteobacteria_Cellvibrionales_zzz_WP_1036826551_cytochrome_P450:0.9413328534)100/100:0.4632120078)98.7/100:0.1917744666,(((Oleiphilus_sp@_Bacteria_Proteobacteria_Gammaproteobacteria_Oceanospirillales_zzz_TNC806681_cytochrome_P450:0.4312961804,Oleiphilus_sp@_Bacteria_Proteobacteria_Gammaproteobacteria_Oceanospirillales_zzz_WP_0684787961_MULTISPECIES_cytochrome_P450:0.5579032025)100/100:0.3890397906,(((Methylobacterium_sp@_Bacteria_Proteobacteria_Alphaproteobacteria_Rhizobiales_Methylobacteriaceae_zzz_WP_1089409121_cytochrome_P450:0.7454946219,Chloroflexi_bacterium@_Bacteria_zzz_PZN510911_cytochrome_P450:0.5179615394)73.6/98:0.1314400502,(((Haloarcula_sp@_Archaea_Euryarchaeota_Halobacteria_Halobacteriales_Halobacteriaceae_zzz_WP_0589938641_cytochrome_P450:0.8114572602,Halobacteriales_archaeon@_Archaea_Euryarchaeota_Halobacteria_Halobacteriales_zzz_PSQ182141_cytochrome_P450:0.4580432157)99.9/100:0.3505181249,Halobacteriales_archaeon@_Archaea_Euryarchaeota_Halobacteria_Halobacteriales_zzz_PSP777341_cytochrome_P450:0.6826027611)98.7/76:0.2458760549,Alkalihalobacillus_okuhidensis@_zzz_WP_0534322651_MULTISPECIES_cytochrome_P450:0.6755209527)44.1/41:0.0556544709)28.5/41:0.0882309546,Thermodesulfobacteriales_bacterium@_Bacteria_Thermodesulfobacteria_zzz_TFG772761_cytochrome_P450:0.7469342453)25.2/67:0.0777134679)98.5/97:0.3341599509,Streptomyces_dioscori@_Bacteria_Terrabacteria_group_Actinobacteria_Actinobacteria_Streptomycetales_zzz_WP_1070148521_cytochrome_P450:1.1092741589)100/100:0.4446134439)100/100:0.3519382851)99.9/99:0.2685448856)100/99:0.2466365546)62.3/94:0.0632511929)93.5/95:0.0962852526,(Naegleria_gruberi@_Eukaryota_Heterolobosea_Schizopyrenida_Vahlkampfiidae_zzz_XP_0026816781_obtusifoliol_14alpha_demethylase:0.7815009181,(((Trypanosoma_rangeli@_Eukaryota_Euglenozoa_Kinetoplastida_Trypanosomatidae_Trypanosoma_zzz_AGN328901_lanosterol_14_alpha_demethylase:0.1470625175,Leishmania_donovani@_Eukaryota_Euglenozoa_Kinetoplastida_Trypanosomatidae_Leishmaniinae_Leishmania_Leishmania_zzz_TPP398901_Cytochrome_P450_family_protein:0.1362425797)73.6/98:0.1312584461,Bodo_saltans@_Eukaryota_Euglenozoa_Kinetoplastida_Bodonidae_zzz_CUE942941_lanosterol_14_alpha_demethylase_putative:0.1994247388)100/100:0.7697666313,Gopherus_evgoodei@_Eukaryota_Opisthokonta_Metazoa_Eumetazoa_Bilateria_Deuterostomia_Chordata_Craniata_Vertebrata_zzz_XP_0304111461_24_hydroxycholesterol_7_alpha_hydroxylase_like:1.9388693332)67.9/72:0.1128641451)77.2/71:0.0986308744)97.7/74:0.1240009443,(Acanthamoeba_castellanii@_Eukaryota_Amoebozoa_Discosea_Longamoebia_Centramoebida_Acanthamoebidae_zzz_XP_0043471781_cytochrome_p450_superfamily_protein:0.9331148285,Klebsormidium_nitens@_Eukaryota_Viridiplantae_Streptophyta_Klebsormidiophyceae_Klebsormidiales_Klebsormidiaceae_zzz_GAQ928071_cytochrome_P450_family_51_sterol_14_demethylase:0.8987257191)100/100:0.9685509368)87.2/99:0.0717798350)69.1/69:0.0759680243,Fonticula_alba@_Eukaryota_Opisthokonta_Nucleariidae_and_Fonticula_group_zzz_XP_0094979761_hypothetical_protein_H696_05925:0.6667376050)100/100:0.2664753222)98.1/100:0.0835076428)99.9/100:0.1630242407)97.6/99:0.0758898891,(Lipomyces_starkeyi@_Eukaryota_Opisthokonta_Fungi_Dikarya_Ascomycota_saccharomyceta_Saccharomycotina_Saccharomycetes_Saccharomycetales_zzz_ODQ712211_hypothetical_protein_LIPSTDRAFT_73846:0.3272302528,(((Nadsonia_fulvescens@_Eukaryota_Opisthokonta_Fungi_Dikarya_Ascomycota_saccharomyceta_Saccharomycotina_Saccharomycetes_Saccharomycetales_zzz_ODQ636461_cytochrome_P450:0.2361237210,(((Ascoidea_rubescens@_Eukaryota_Opisthokonta_Fungi_Dikarya_Ascomycota_saccharomyceta_Saccharomycotina_Saccharomycetes_Saccharomycetales_zzz_XP_0200487421_cytochrome_P450_lanosterol_14_alpha_demethylase:0.2625481369,(((Lachancea_quebecensis@_Eukaryota_Opisthokonta_Fungi_Dikarya_Ascomycota_saccharomyceta_Saccharomycotina_Saccharomycetes_Saccharomycetales_zzz_CUS237711_LAQU0S11e03928g1_1:0.1633438993,Eremothecium_cymbalariae@_Eukaryota_Opisthokonta_Fungi_Dikarya_Ascomycota_saccharomyceta_Saccharomycotina_Saccharomycetes_Saccharomycetales_zzz_XP_0036472651_hypothetical_protein_Ecym_6045:0.2440361083)42.8/52:0.0322196509,(Naumovozyma_dairenensis@_Eukaryota_Opisthokonta_Fungi_Dikarya_Ascomycota_saccharomyceta_Saccharomycotina_Saccharomycetes_Saccharomycetales_zzz_XP_0036706721_hypothetical_protein_NDAI_0F01100:0.2366004001,Vanderwaltozyma_polyspora@_Eukaryota_Opisthokonta_Fungi_Dikarya_Ascomycota_saccharomyceta_Saccharomycotina_Saccharomycetes_Saccharomycetales_zzz_XP_0016467501_hypothetical_protein_Kpol_1023p61:0.3649393774)81.4/92:0.0437250080)94.4/90:0.0617962944,Hanseniaspora_valbyensis@_Eukaryota_Opisthokonta_Fungi_Dikarya_Ascomycota_saccharomyceta_Saccharomycotina_Saccharomycetes_Saccharomycetales_zzz_OBA275141_cytochrome_P450:0.2305123357)99/100:0.0836920910)17.5/31:0.0221944424,(((Millerozyma_farinosa@_Eukaryota_Opisthokonta_Fungi_Dikarya_Ascomycota_saccharomyceta_Saccharomycotina_Saccharomycetes_Saccharomycetales_zzz_CCE869531_Piso0_005477:0.2030559162,(((((Candida_albicans@_Eukaryota_Opisthokonta_Fungi_Dikarya_Ascomycota_saccharomyceta_Saccharomycotina_Saccharomycetes_Saccharomycetales_zzz_5V5Z_A_Structure_of_CYP51_from_the_pathogen_Candida_albicans:0.0950294165,Candida_tropicalis@_Eukaryota_Opisthokonta_Fungi_Dikarya_Ascomycota_saccharomyceta_Saccharomycotina_Saccharomycetes_Saccharomycetales_zzz_AGK447881_lanosterol_14_alpha_demethylase:0.1154464347)90.9/100:0.0413229625,Spathaspora_sp@_Eukaryota_Opisthokonta_Fungi_Dikarya_Ascomycota_saccharomyceta_Saccharomycotina_Saccharomycetes_Saccharomycetales_zzz_RLV952281_Lanosterol_14_alpha_demethylase:0.2840637937)96.7/100:0.0548091013,(Metschnikowia_bicuspidata@_Eukaryota_Opisthokonta_Fungi_Dikarya_Ascomycota_saccharomyceta_Saccharomycotina_Saccharomycetes_Saccharomycetales_zzz_RKP319261_lanosterol_14_alpha_demethylase:0.2514188654,Suhomyces_tanzawaensis@_zzz_XP_0200622361_lanosterol_14_alpha_demethylase:0.3292740092)94.2/89:0.0731661707)79.9/82:0.0291898049,Meyerozyma_sp@_Eukaryota_Opisthokonta_Fungi_Dikarya_Ascomycota_saccharomyceta_Saccharomycotina_Saccharomycetes_Saccharomycetales_zzz_RLV830921_Lanosterol_14_alpha_demethylase:0.2239464682)9.1/37:0.0163029992,(Hyphopichia_burtonii@_Eukaryota_Opisthokonta_Fungi_Dikarya_Ascomycota_saccharomyceta_Saccharomycotina_Saccharomycetes_Saccharomycetales_zzz_XP_0200743351_cytochrome_P450:0.1757259231,Suhomyces_tanzawaensis@_zzz_XP_0200667761_cytochrome_P450:0.2715483187)83.2/63:0.0447617512)59.1/87:0.0333115371)97.2/99:0.0580266967,((_@_zzz_OWB724751_hypothetical_protein_B5S31_g2188:0.2097611924,((_@_zzz_TID204731_hypothetical_protein_CANINC_003590:0.1740230030,(Brettanomyces_naardenensis@_Eukaryota_Opisthokonta_Fungi_Dikarya_Ascomycota_saccharomyceta_Saccharomycotina_Saccharomycetes_Saccharomycetales_zzz_VEU218451_DEKNAAC102863:0.1209877998,Brettanomyces_bruxellensis@_Eukaryota_Opisthokonta_Fungi_Dikarya_Ascomycota_saccharomyceta_Saccharomycotina_Saccharomycetes_Saccharomycetales_zzz_EIF454881_erg11p:0.1191974138)100/100:0.1631723949)99/100:0.0632226771,Pachysolen_tannophilus@_Eukaryota_Opisthokonta_Fungi_Dikarya_Ascomycota_saccharomyceta_Saccharomycotina_Saccharomycetes_Saccharomycetales_zzz_ODV977771_hypothetical_protein_PACTADRAFT_36700:0.1931275630)15.7/74:0.0292016528)27.4/71:0.0375023054,Kuraishia_capsulata@_Eukaryota_Opisthokonta_Fungi_Dikarya_Ascomycota_saccharomyceta_Saccharomycotina_Saccharomycetes_Saccharomycetales_zzz_XP_0224616311_uncharacterized_protein_KUCA_T00005640001:0.2627280305)87/99:0.0386122536)80.3/97:0.0375710264,(Wickerhamomyces_ciferrii@_Eukaryota_Opisthokonta_Fungi_Dikarya_Ascomycota_saccharomyceta_Saccharomycotina_Saccharomycetes_Saccharomycetales_zzz_XP_0112713471_cytochrome_P450_family_51_sterol_14_demethylase:0.1949028493,Komagataella_phaffii@_Eukaryota_Opisthokonta_Fungi_Dikarya_Ascomycota_saccharomyceta_Saccharomycotina_Saccharomycetes_Saccharomycetales_zzz_XP_0024931971_Lanosterol_14_alpha_demethylase_catalyzes_the_C_14_demethylation_of_lanosterol:0.2414151180)21.4/36:0.0481010535)23.9/72:0.0407750490)99.1/99:0.1032045437,Yarrowia_lipolytica@_Eukaryota_Opisthokonta_Fungi_Dikarya_Ascomycota_saccharomyceta_Saccharomycotina_Saccharomycetes_Saccharomycetales_zzz_XP_5005181_YALI0B05126p:0.3946364234)94.8/100:0.0643000994)73.3/100:0.0613653834,((Saprochaete_ingens@_Eukaryota_Opisthokonta_Fungi_Dikarya_Ascomycota_saccharomyceta_Saccharomycotina_Saccharomycetes_Saccharomycetales_zzz_XP_0318524581_uncharacterized_protein_SAPINGB_P001847:0.1477780695,Geotrichum_candidum@_Eukaryota_Opisthokonta_Fungi_Dikarya_Ascomycota_saccharomyceta_Saccharomycotina_Saccharomycetes_Saccharomycetales_zzz_CDO574571_similar_to_Saccharomyces_cerevisiae_YHR007C_ERG11_Lanosterol_14_alpha_demethylase:0.2514159720)99.1/100:0.1055989539,((Sugiyamaella_lignohabitans@_Eukaryota_Opisthokonta_Fungi_Dikarya_Ascomycota_saccharomyceta_Saccharomycotina_Saccharomycetes_Saccharomycetales_zzz_XP_0187372681_sterol_14_demethylase:0.1963868239,(Wickerhamiella_sorbophila@_Eukaryota_Opisthokonta_Fungi_Dikarya_Ascomycota_saccharomyceta_Saccharomycotina_Saccharomycetes_Saccharomycetales_zzz_XP_0246625541_Lanosterol_14_alpha_demethylase:0.1492770365,Wickerhamiella_domercqiae@_Eukaryota_Opisthokonta_Fungi_Dikarya_Ascomycota_saccharomyceta_Saccharomycotina_Saccharomycetes_Saccharomycetales_zzz_AIY553471_cytochrome_P450_monooxygenase_CYP51:0.3439240992)97.6/100:0.0955274257)44.5/99:0.0504432256,Trichomonascus_ciferrii@_Eukaryota_Opisthokonta_Fungi_Dikarya_Ascomycota_saccharomyceta_Saccharomycotina_Saccharomycetes_Saccharomycetales_zzz_KAA89100711_hypothetical_protein_TRICI_004258:0.2918209496)99.7/100:0.1194475892)0/68:0.0266044573)100/100:0.1445333203,Tortispora_caseinolytica@_Eukaryota_Opisthokonta_Fungi_Dikarya_Ascomycota_saccharomyceta_Saccharomycotina_Saccharomycetes_Saccharomycetales_zzz_ODV897571_hypothetical_protein_CANCADRAFT_143299:0.4025320078)74.8/100:0.0446161170)100/100:0.1320188088)94.2/96:0.0657561361)89/91:0.0358531451,(Ascobolus_immersus@_Eukaryota_Opisthokonta_Fungi_Dikarya_Ascomycota_saccharomyceta_Pezizomycotina_Pezizomycetes_Pezizales_zzz_RPA717871_lanosterol_14_alpha_demethylase:0.2359467840,(Terfezia_boudieri@_Eukaryota_Opisthokonta_Fungi_Dikarya_Ascomycota_saccharomyceta_Pezizomycotina_Pezizomycetes_Pezizales_zzz_RPB231531_Pkinase_domain_containing_protein:0.2962523459,(Dactylellina_haptotyla@_Eukaryota_Opisthokonta_Fungi_Dikarya_Ascomycota_saccharomyceta_Pezizomycotina_Orbiliomycetes_Orbiliales_zzz_EPS430881_hypothetical_protein_H072_2963:0.3429719925,(Tuber_borchii@_Eukaryota_Opisthokonta_Fungi_Dikarya_Ascomycota_saccharomyceta_Pezizomycotina_Pezizomycetes_Pezizales_zzz_PUU753081_cytochrome_P450:0.2539270255,(Ascodesmis_nigricans@_Eukaryota_Opisthokonta_Fungi_Dikarya_Ascomycota_saccharomyceta_Pezizomycotina_Pezizomycetes_Pezizales_zzz_TGZ789201_lanosterol_14_alpha_demethylase:0.3184744514,Pyronema_omphalodes@_Eukaryota_Opisthokonta_Fungi_Dikarya_Ascomycota_saccharomyceta_Pezizomycotina_Pezizomycetes_Pezizales_zzz_CCX053841_Similar_to_Lanosterol_14_alpha_demethylase_acc_no_P10614:0.1588724310)97.8/100:0.0863349245)70.1/98:0.0349702598)46.9/90:0.0452830582)65.1/97:0.0553434364)99.5/100:0.1104647806)91.2/90:0.0516577738,Schizosaccharomyces_japonicus@_Eukaryota_Opisthokonta_Fungi_Dikarya_Ascomycota_Taphrinomycotina_Schizosaccharomycetes_Schizosaccharomycetales_Schizosaccharomycetaceae_zzz_XP_0021748832_sterol_14_demethylase:0.4702369683)100/100:0.1680221942,(((Venturia_effusa@_Eukaryota_Opisthokonta_Fungi_Dikarya_Ascomycota_saccharomyceta_Pezizomycotina_leotiomyceta_dothideomyceta_zzz_QDS710181_hypothetical_protein_FKW77_007989:0.1195570165,(Fusarium_fujikuroi@_Eukaryota_Opisthokonta_Fungi_Dikarya_Ascomycota_saccharomyceta_Pezizomycotina_leotiomyceta_sordariomyceta_zzz_SCN877481_probable_cytochrome_P450_51_eburicol_14_alpha_demethylase:0.2145909893,Phialemoniopsis_curvata@_Eukaryota_Opisthokonta_Fungi_Dikarya_Ascomycota_saccharomyceta_Pezizomycotina_leotiomyceta_sordariomyceta_zzz_XP_0309982291_uncharacterized_protein_E0L32_003812:0.2796573297)94.2/100:0.0647264294)100/100:0.1573158708,((((Fonsecaea_pedrosoi@_Eukaryota_Opisthokonta_Fungi_Dikarya_Ascomycota_saccharomyceta_Pezizomycotina_leotiomyceta_Eurotiomycetes_zzz_XP_0132789941_hypothetical_protein_Z517_11959:0.0510898095,Fonsecaea_multimorphosa@_Eukaryota_Opisthokonta_Fungi_Dikarya_Ascomycota_saccharomyceta_Pezizomycotina_leotiomyceta_Eurotiomycetes_zzz_OAL305411_hypothetical_protein_AYO22_01493:0.0883599462)98.9/100:0.0608463966,(Exophiala_aquamarina@_Eukaryota_Opisthokonta_Fungi_Dikarya_Ascomycota_saccharomyceta_Pezizomycotina_leotiomyceta_Eurotiomycetes_zzz_XP_0132588641_cytochrome_P450_family_51_sterol_14_demethylase:0.1608554605,Exophiala_mesophila@_Eukaryota_Opisthokonta_Fungi_Dikarya_Ascomycota_saccharomyceta_Pezizomycotina_leotiomyceta_Eurotiomycetes_zzz_RVX683681_hypothetical_protein_B0A52_07368:0.1971140732)79.2/100:0.0425757866)98.6/100:0.0821553165,(Cercospora_beticola@_Eukaryota_Opisthokonta_Fungi_Dikarya_Ascomycota_saccharomyceta_Pezizomycotina_leotiomyceta_dothideomyceta_zzz_XP_0234521971_Eburicol_14_alpha_demethylase:0.2780203034,Phialophora_attinorum@_Eukaryota_Opisthokonta_Fungi_Dikarya_Ascomycota_saccharomyceta_Pezizomycotina_leotiomyceta_Eurotiomycetes_zzz_XP_0180020491_Eburicol_14_alpha_demethylase:0.3554042161)20.7/96:0.0579752173)98.3/100:0.0817370157,Phaeomoniella_chlamydospora@_Eukaryota_Opisthokonta_Fungi_Dikarya_Ascomycota_saccharomyceta_Pezizomycotina_leotiomyceta_Eurotiomycetes_zzz_KKY211201_putative_cytochrome_p450_51:0.3687661374)55.7/99:0.0571416487)82.4/99:0.0507740212,Dactylellina_haptotyla@_Eukaryota_Opisthokonta_Fungi_Dikarya_Ascomycota_saccharomyceta_Pezizomycotina_Orbiliomycetes_Orbiliales_zzz_EPS419111_hypothetical_protein_H072_4113:0.3383061623)100/100:0.2160309053)39.4/28:0.0236793418,(((Fusarium_oxysporum@_Eukaryota_Opisthokonta_Fungi_Dikarya_Ascomycota_saccharomyceta_Pezizomycotina_leotiomyceta_sordariomyceta_zzz_EXL400161_cytochrome_P450_family_51_sterol_14_demethylase:0.2011191252,Lasallia_pustulata@_Eukaryota_Opisthokonta_Fungi_Dikarya_Ascomycota_saccharomyceta_Pezizomycotina_leotiomyceta_Lecanoromycetes_zzz_KAA64078201_cytochrome_P450_51:0.2621163791)84.2/100:0.0850760772,(Lachnellula_suecica@_Eukaryota_Opisthokonta_Fungi_Dikarya_Ascomycota_saccharomyceta_Pezizomycotina_leotiomyceta_sordariomyceta_zzz_TVY835621_Eburicol_14_alpha_demethylase:0.3764358014,Hyaloscypha_hepaticicola@_Eukaryota_Opisthokonta_Fungi_Dikarya_Ascomycota_saccharomyceta_Pezizomycotina_leotiomyceta_sordariomyceta_zzz_PMD160571_euburicol_14_alpha_demethylase:0.2228894854)98.1/100:0.1242614377)99.9/100:0.2494150502,Macrophomina_phaseolina@_Eukaryota_Opisthokonta_Fungi_Dikarya_Ascomycota_saccharomyceta_Pezizomycotina_leotiomyceta_dothideomyceta_zzz_EKG126791_Cytochrome_P450:0.8082964645)89.3/70:0.1415377363)94/32:0.0388898592,(((((Sclerotinia_borealis@_Eukaryota_Opisthokonta_Fungi_Dikarya_Ascomycota_saccharomyceta_Pezizomycotina_leotiomyceta_sordariomyceta_zzz_ESZ982601_eburicol_14_alpha_demethylase:0.0514559600,Monilinia_fructigena@_Eukaryota_Opisthokonta_Fungi_Dikarya_Ascomycota_saccharomyceta_Pezizomycotina_leotiomyceta_sordariomyceta_zzz_RAL632311_hypothetical_protein_DID88_004309:0.2009877640)96.7/100:0.0876908432,((Chlorociboria_aeruginascens@_Eukaryota_Opisthokonta_Fungi_Dikarya_Ascomycota_saccharomyceta_Pezizomycotina_leotiomyceta_sordariomyceta_zzz_TAQ896781_hypothetical_protein_B7494_g1983:0.1025565323,(Pseudogymnoascus_sp@_Eukaryota_Opisthokonta_Fungi_Dikarya_Ascomycota_saccharomyceta_Pezizomycotina_leotiomyceta_sordariomyceta_zzz_KFZ167521_hypothetical_protein_V502_04927_partial:0.2710368961,Pseudogymnoascus_sp@_Eukaryota_Opisthokonta_Fungi_Dikarya_Ascomycota_saccharomyceta_Pezizomycotina_leotiomyceta_sordariomyceta_zzz_KFY473741_hypothetical_protein_V494_00014:0.1292091489)57.8/71:0.0474770315)35.3/62:0.0303079425,Coleophoma_crateriformis@_Eukaryota_Opisthokonta_Fungi_Dikarya_Ascomycota_saccharomyceta_Pezizomycotina_leotiomyceta_sordariomyceta_zzz_RDW641131_eburicol_14_alpha_demethylase_CYP51:0.1110530571)85.3/62:0.0191955742)95.4/71:0.0434832259,Blumeria_graminis@_Eukaryota_Opisthokonta_Fungi_Dikarya_Ascomycota_saccharomyceta_Pezizomycotina_leotiomyceta_sordariomyceta_zzz_EPQ627541_hypothetical_protein_BGT96224_A21131:0.2162869313)99.3/96:0.0795847467,(((Magnaporthiopsis_poae@_Eukaryota_Opisthokonta_Fungi_Dikarya_Ascomycota_saccharomyceta_Pezizomycotina_leotiomyceta_sordariomyceta_zzz_KLU842181_cytochrome_P450_51:0.1297566737,Coniella_lustricola@_Eukaryota_Opisthokonta_Fungi_Dikarya_Ascomycota_saccharomyceta_Pezizomycotina_leotiomyceta_sordariomyceta_zzz_PSR740531_eburicol_14a_demethylase:0.3117117601)91.6/69:0.0418888043,Monosporascus_sp@_Eukaryota_Opisthokonta_Fungi_Dikarya_Ascomycota_saccharomyceta_Pezizomycotina_leotiomyceta_sordariomyceta_zzz_RYP873301_hypothetical_protein_DL769_000534:0.2202936799)46.1/69:0.0255454511,((Purpureocillium_lilacinum@_Eukaryota_Opisthokonta_Fungi_Dikarya_Ascomycota_saccharomyceta_Pezizomycotina_leotiomyceta_sordariomyceta_zzz_PWI653931_hypothetical_protein_PCL_07162:0.0301309024,(Tolypocladium_paradoxum@_Eukaryota_Opisthokonta_Fungi_Dikarya_Ascomycota_saccharomyceta_Pezizomycotina_leotiomyceta_sordariomyceta_zzz_POR317681_Eburicol_14_alpha_demethylase_partial:0.0617772772,Metarhizium_album@_Eukaryota_Opisthokonta_Fungi_Dikarya_Ascomycota_saccharomyceta_Pezizomycotina_leotiomyceta_sordariomyceta_zzz_KHN998801_cytochrome_P450_51B:0.0550826957)91.9/100:0.0265844685)99.6/100:0.0680356167,(((Verticillium_longisporum@_Eukaryota_Opisthokonta_Fungi_Dikarya_Ascomycota_saccharomyceta_Pezizomycotina_leotiomyceta_sordariomyceta_zzz_CRK252251_hypothetical_protein_BN1708_014180:0.0000029741,Verticillium_longisporum@_Eukaryota_Opisthokonta_Fungi_Dikarya_Ascomycota_saccharomyceta_Pezizomycotina_leotiomyceta_sordariomyceta_zzz_CRK130711_hypothetical_protein_BN1723_009925:0.3848265104)82.7/87:0.0181969139,Verticillium_dahliae@_Eukaryota_Opisthokonta_Fungi_Dikarya_Ascomycota_saccharomyceta_Pezizomycotina_leotiomyceta_sordariomyceta_zzz_XP_0096491221_cytochrome_P450_51:0.0054268236)73.4/85:0.0134209867,Verticillium_longisporum@_Eukaryota_Opisthokonta_Fungi_Dikarya_Ascomycota_saccharomyceta_Pezizomycotina_leotiomyceta_sordariomyceta_zzz_CRK272761_hypothetical_protein_BN1723_003458_partial:0.5522982080)100/100:0.1601963463)99/100:0.0577802371)100/100:0.1089178813)90.5/97:0.0480609137,Endocarpon_pusillum@_Eukaryota_Opisthokonta_Fungi_Dikarya_Ascomycota_saccharomyceta_Pezizomycotina_leotiomyceta_Eurotiomycetes_zzz_XP_0078026031_hypothetical_protein_EPUS_01807:1.1481706895)62.8/35:0.0537660027)89.8/92:0.0298643642,(((((Penicillium_polonicum@_Eukaryota_Opisthokonta_Fungi_Dikarya_Ascomycota_saccharomyceta_Pezizomycotina_leotiomyceta_Eurotiomycetes_zzz_OQD710781_hypothetical_protein_PENPOL_c001G07867:0.1948876015,Polytolypa_hystricis@_Eukaryota_Opisthokonta_Fungi_Dikarya_Ascomycota_saccharomyceta_Pezizomycotina_leotiomyceta_Eurotiomycetes_zzz_PGH041181_hypothetical_protein_AJ80_08580:0.2217732661)92.3/99:0.0541760324,(Neofusicoccum_parvum@_Eukaryota_Opisthokonta_Fungi_Dikarya_Ascomycota_saccharomyceta_Pezizomycotina_leotiomyceta_dothideomyceta_zzz_EOD442451_putative_cyp51a_protein:0.0815584227,Macrophomina_phaseolina@_Eukaryota_Opisthokonta_Fungi_Dikarya_Ascomycota_saccharomyceta_Pezizomycotina_leotiomyceta_dothideomyceta_zzz_EKG208261_Cytochrome_P450:0.1545290721)100/100:0.1612218641)53.7/96:0.0473454597,((((Aspergillus_niger@_Eukaryota_Opisthokonta_Fungi_Dikarya_Ascomycota_saccharomyceta_Pezizomycotina_leotiomyceta_Eurotiomycetes_zzz_GAQ421181_cyp51A:0.1524201235,(Histoplasma_capsulatum@_Eukaryota_Opisthokonta_Fungi_Dikarya_Ascomycota_saccharomyceta_Pezizomycotina_leotiomyceta_Eurotiomycetes_zzz_XP_0015406411_cytochrome_P450_51:0.1717199191,Aspergillus_arachidicola@_Eukaryota_Opisthokonta_Fungi_Dikarya_Ascomycota_saccharomyceta_Pezizomycotina_leotiomyceta_Eurotiomycetes_zzz_KAE83394451_hypothetical_protein_BDV24DRAFT_165401:0.1335621070)100/100:0.1165711792)64.1/98:0.0288599960,Aspergillus_sp@_Eukaryota_Opisthokonta_Fungi_Dikarya_Ascomycota_saccharomyceta_Pezizomycotina_leotiomyceta_Eurotiomycetes_zzz_RMJ220291_Cytochrome_p450:0.2389963138)93.8/99:0.0398619905,(Corynespora_cassiicola@_Eukaryota_Opisthokonta_Fungi_Dikarya_Ascomycota_saccharomyceta_Pezizomycotina_leotiomyceta_dothideomyceta_zzz_PSN715231_cytochrome_P450_51:0.0749195291,Zymoseptoria_tritici@_Eukaryota_Opisthokonta_Fungi_Dikarya_Ascomycota_saccharomyceta_Pezizomycotina_leotiomyceta_dothideomyceta_zzz_SMR514281_unnamed_protein_product:0.3229988841)100/100:0.3343039222)0/7:0.0044343644,((((Pochonia_chlamydosporia@_Eukaryota_Opisthokonta_Fungi_Dikarya_Ascomycota_saccharomyceta_Pezizomycotina_leotiomyceta_sordariomyceta_zzz_RZR618051_hypothetical_protein_I1G_00011330:0.2774606397,(((((Daldinia_sp@_Eukaryota_Opisthokonta_Fungi_Dikarya_Ascomycota_saccharomyceta_Pezizomycotina_leotiomyceta_sordariomyceta_zzz_OTB159711_hypothetical_protein_K445DRAFT_317598:0.1899492512,(((Rhynchosporium_orthosporum@_Eukaryota_Opisthokonta_Fungi_Dikarya_Ascomycota_saccharomyceta_Pezizomycotina_leotiomyceta_sordariomyceta_zzz_AIF794531_CYP51A:0.0201025485,Rhynchosporium_secalis@_Eukaryota_Opisthokonta_Fungi_Dikarya_Ascomycota_saccharomyceta_Pezizomycotina_leotiomyceta_sordariomyceta_zzz_CZT445001_uncharacterized_protein_RSE6_04674:0.3818273550)43.5/100:0.0273486175,Rhynchosporium_secalis@_Eukaryota_Opisthokonta_Fungi_Dikarya_Ascomycota_saccharomyceta_Pezizomycotina_leotiomyceta_sordariomyceta_zzz_CZT444991_uncharacterized_protein_RSE6_04673:0.1992206888)98.7/100:0.1083479976,Cadophora_sp@_Eukaryota_Opisthokonta_Fungi_Dikarya_Ascomycota_saccharomyceta_Pezizomycotina_leotiomyceta_sordariomyceta_zzz_PVH778691_cytochrome_P450:0.1733239417)100/100:0.2227643171)86.2/78:0.0525909015,Metarhizium_rileyi@_Eukaryota_Opisthokonta_Fungi_Dikarya_Ascomycota_saccharomyceta_Pezizomycotina_leotiomyceta_sordariomyceta_zzz_OAA407151_cytochrome_P450_51A:0.2258142323)50.1/23:0.0340113310,((Cordyceps_militaris@_Eukaryota_Opisthokonta_Fungi_Dikarya_Ascomycota_saccharomyceta_Pezizomycotina_leotiomyceta_sordariomyceta_zzz_XP_0066688311_14_alpha_sterol_demethylase_Cyp51A:0.0372743790,Beauveria_bassiana@_Eukaryota_Opisthokonta_Fungi_Dikarya_Ascomycota_saccharomyceta_Pezizomycotina_leotiomyceta_sordariomyceta_zzz_PMB712771_Eburicol_14_alpha_demethylase:0.0593967237)100/100:0.1584449157,(Pestalotiopsis_fici@_Eukaryota_Opisthokonta_Fungi_Dikarya_Ascomycota_saccharomyceta_Pezizomycotina_leotiomyceta_sordariomyceta_zzz_XP_0078303611_Eburicol_14_alpha_demethylase:0.2434615944,(Rosellinia_necatrix@_Eukaryota_Opisthokonta_Fungi_Dikarya_Ascomycota_saccharomyceta_Pezizomycotina_leotiomyceta_sordariomyceta_zzz_GAP889281_putative_cytochrome_P450_14_alpha_sterol_demethylase:0.2003787248,Xylaria_hypoxylon@_Eukaryota_Opisthokonta_Fungi_Dikarya_Ascomycota_saccharomyceta_Pezizomycotina_leotiomyceta_sordariomyceta_zzz_TGJ866391_hypothetical_protein_E0Z10_g2106:0.2138755860)98.6/100:0.0953436597)97.6/100:0.0741663064)61.1/70:0.0308152068)51.1/24:0.0219987085,Diaporthe_ampelina@_Eukaryota_Opisthokonta_Fungi_Dikarya_Ascomycota_saccharomyceta_Pezizomycotina_leotiomyceta_sordariomyceta_zzz_KKY352101_putative_cytochrome_p450_51a:0.2626279123)93.4/99:0.0439441833,Sodiomyces_alkalinus@_Eukaryota_Opisthokonta_Fungi_Dikarya_Ascomycota_saccharomyceta_Pezizomycotina_leotiomyceta_sordariomyceta_zzz_XP_0284670741_cytochrome_P450:0.2211798308)50.3/98:0.0224242501)98.7/100:0.0536391574,((((Purpureocillium_lilacinum@_Eukaryota_Opisthokonta_Fungi_Dikarya_Ascomycota_saccharomyceta_Pezizomycotina_leotiomyceta_sordariomyceta_zzz_PWI694331_hypothetical_protein_PCL_01080:0.2260540577,(Cordyceps_javanica@_Eukaryota_Opisthokonta_Fungi_Dikarya_Ascomycota_saccharomyceta_Pezizomycotina_leotiomyceta_sordariomyceta_zzz_TQV938581_cytochrome_P450_51:0.0417995255,Cordyceps_fumosorosea@_Eukaryota_Opisthokonta_Fungi_Dikarya_Ascomycota_saccharomyceta_Pezizomycotina_leotiomyceta_sordariomyceta_zzz_XP_0187001431_VPS9_domain_protein:0.1330590482)100/100:0.3754992181)73.6/98:0.0396057432,Trichoderma_arundinaceum@_Eukaryota_Opisthokonta_Fungi_Dikarya_Ascomycota_saccharomyceta_Pezizomycotina_leotiomyceta_sordariomyceta_zzz_RFU734451_cytochrome_p450_family_51_sterol_14_demethylase:0.2102053032)98.9/100:0.0815536841,Corynespora_cassiicola@_Eukaryota_Opisthokonta_Fungi_Dikarya_Ascomycota_saccharomyceta_Pezizomycotina_leotiomyceta_dothideomyceta_zzz_PSN723021_cytochrome_P450:0.2577201720)95.4/98:0.0528031495,(Fusarium_avenaceum@_Eukaryota_Opisthokonta_Fungi_Dikarya_Ascomycota_saccharomyceta_Pezizomycotina_leotiomyceta_sordariomyceta_zzz_KIL866901_cytochrome_family_51_sterol_14_demethylase:0.1709316664,Fusarium_sp@_Eukaryota_Opisthokonta_Fungi_Dikarya_Ascomycota_saccharomyceta_Pezizomycotina_leotiomyceta_sordariomyceta_zzz_RSM041711_hypothetical_protein_CEP52_006971:0.0822317354)100/100:0.1259390331)29.2/94:0.0211981759)24.5/94:0.0176353056,(((Colletotrichum_orbiculare@_Eukaryota_Opisthokonta_Fungi_Dikarya_Ascomycota_saccharomyceta_Pezizomycotina_leotiomyceta_sordariomyceta_zzz_TDZ267701_Eburicol_14_alpha_demethylase:0.1432495728,Microdochium_bolleyi@_Eukaryota_Opisthokonta_Fungi_Dikarya_Ascomycota_saccharomyceta_Pezizomycotina_leotiomyceta_sordariomyceta_zzz_KXJ884581_Cyp51A:0.2738696216)50.6/100:0.0375441596,Colletotrichum_salicis@_Eukaryota_Opisthokonta_Fungi_Dikarya_Ascomycota_saccharomyceta_Pezizomycotina_leotiomyceta_sordariomyceta_zzz_KXH564551_14_alpha_sterol_demethylase_Cyp51A:0.2213508188)100/100:0.1658860185,Eutypa_lata@_Eukaryota_Opisthokonta_Fungi_Dikarya_Ascomycota_saccharomyceta_Pezizomycotina_leotiomyceta_sordariomyceta_zzz_EMR708361_putative_14_alpha_sterol_demethylase_protein:0.2614738975)63.8/97:0.0345122333)99.8/100:0.0862570721,((Aureobasidium_pullulans@_Eukaryota_Opisthokonta_Fungi_Dikarya_Ascomycota_saccharomyceta_Pezizomycotina_leotiomyceta_dothideomyceta_zzz_THW775611_Cyp51A:0.0760346519,Aureobasidium_pullulans@_Eukaryota_Opisthokonta_Fungi_Dikarya_Ascomycota_saccharomyceta_Pezizomycotina_leotiomyceta_dothideomyceta_zzz_THY019001_Cyp51A:0.1258310273)100/100:0.1974810414,Pseudogymnoascus_sp@_Eukaryota_Opisthokonta_Fungi_Dikarya_Ascomycota_saccharomyceta_Pezizomycotina_leotiomyceta_sordariomyceta_zzz_KFY479641_hypothetical_protein_V496_10365:0.2010762305)98.9/100:0.0751782426)70.2/91:0.0314410889)92.6/96:0.0511722063)97.5/99:0.0778015557,Coccidioides_immitis@_Eukaryota_Opisthokonta_Fungi_Dikarya_Ascomycota_saccharomyceta_Pezizomycotina_leotiomyceta_Eurotiomycetes_zzz_XP_0012468021_cytochrome_P450_51:0.3938654041)99.8/100:0.1063466107,((Byssochlamys_spectabilis@_Eukaryota_Opisthokonta_Fungi_Dikarya_Ascomycota_saccharomyceta_Pezizomycotina_leotiomyceta_Eurotiomycetes_zzz_GAD959311_14_alpha_sterol_demethylase_Cyp51B:0.2011669962,(((Penicilliopsis_zonata@_Eukaryota_Opisthokonta_Fungi_Dikarya_Ascomycota_saccharomyceta_Pezizomycotina_leotiomyceta_Eurotiomycetes_zzz_XP_0225781721_hypothetical_protein_ASPZODRAFT_146004:0.1986092774,Monascus_purpureus@_Eukaryota_Opisthokonta_Fungi_Dikarya_Ascomycota_saccharomyceta_Pezizomycotina_leotiomyceta_Eurotiomycetes_zzz_TQB757611_Lanosterol_14_alpha_demethylase:0.1864645023)55.8/98:0.0418857963,Aspergillus_wentii@_Eukaryota_Opisthokonta_Fungi_Dikarya_Ascomycota_saccharomyceta_Pezizomycotina_leotiomyceta_Eurotiomycetes_zzz_OJJ300311_hypothetical_protein_ASPWEDRAFT_55517:0.2309062005)26.6/98:0.0394381714,(Talaromyces_islandicus@_Eukaryota_Opisthokonta_Fungi_Dikarya_Ascomycota_saccharomyceta_Pezizomycotina_leotiomyceta_Eurotiomycetes_zzz_CRG833671_cytochrome_P450_family_51_sterol_14_demethylase:0.1586966050,Talaromyces_amestolkiae@_Eukaryota_Opisthokonta_Fungi_Dikarya_Ascomycota_saccharomyceta_Pezizomycotina_leotiomyceta_Eurotiomycetes_zzz_RAO645351_hypothetical_protein_BHQ10_000547:0.2482159928)100/100:0.2915265438)98.2/100:0.0849638727)100/100:0.1471179674,Endocarpon_pusillum@_Eukaryota_Opisthokonta_Fungi_Dikarya_Ascomycota_saccharomyceta_Pezizomycotina_leotiomyceta_Eurotiomycetes_zzz_XP_0077854631_Eburicol_14_alpha_demethylase:0.4251776229)85.6/99:0.0492659379)82.3/99:0.0384690929)78.2/92:0.0283923582)99.9/100:0.1084854269)89.6/100:0.0512573066,Aspergillus_terreus@_Eukaryota_Opisthokonta_Fungi_Dikarya_Ascomycota_saccharomyceta_Pezizomycotina_leotiomyceta_Eurotiomycetes_zzz_XP_0012186501_cytochrome_P450_51:0.2412974688)100/100:0.1028711196,(Aspergillus_welwitschiae@_Eukaryota_Opisthokonta_Fungi_Dikarya_Ascomycota_saccharomyceta_Pezizomycotina_leotiomyceta_Eurotiomycetes_zzz_XP_0266214381_serine_threonine_protein_kinase_chk2:0.0479475739,Aspergillus_heteromorphus@_Eukaryota_Opisthokonta_Fungi_Dikarya_Ascomycota_saccharomyceta_Pezizomycotina_leotiomyceta_Eurotiomycetes_zzz_XP_0253942501_serine_threonine_protein_kinase_chk2:0.0684473088)97.4/100:0.0445105370)99.4/100:0.0592513865,Aspergillus_arachidicola@_Eukaryota_Opisthokonta_Fungi_Dikarya_Ascomycota_saccharomyceta_Pezizomycotina_leotiomyceta_Eurotiomycetes_zzz_PIG865091_kinesin_family_protein_KipA:0.0446417660);
```
